## Supplementary File 2: Reproduction package (code and data) for "EpiState-T for representing epigenetic states across time": check_examples.py

```
"""O2 original flagged locus and transparently chosen crosscheck; selection NEVER sees mock."""
from pathlib import Path
import argparse,json
import numpy as np
def run(tensor,subset,cache,out):
 here=Path(__file__).resolve().parent
 with np.load(tensor,allow_pickle=False) as f:
  ids=f['feature_ids'];dat=f['values'][1].astype(float);assert str(f['unit_ids'][1])=='O2'
 with np.load(subset,allow_pickle=False) as s:panel=s['feature_ids'];assert len(panel)==128
 with np.load(here/'flags.npz',allow_pickle=False) as f: ok=np.unpackbits(f['autosomes_zhou'],bitorder='little',count=len(ids)).astype(bool); strongest=np.unpackbits(f['autosomes_zhou_pidsley'],bitorder='little',count=len(ids)).astype(bool)
 eligible=ok & np.isin(ids,panel) & (np.abs(dat[1]-dat[0])>.05) & (np.abs(dat[2]-dat[0])<=.05)
 chosen=sorted(str(i) for i in ids[eligible])[0]
 with np.load(cache,allow_pickle=False) as f:
  rows=[]
  for site in ['cg24947637',chosen]:
   i=np.flatnonzero(ids==site).item(); row={'site':site,'passes_zhou_autosomes':bool(ok[i]),'passes_extended_mask':bool(strongest[i])}
   for arm in ['treated','control']:
    v=[float(f['O2.starting.before'][i]),float(f['O2.'+arm+'.during'][i]),float(f['O2.'+arm+'.after'][i])]
    row[arm]={'beta':v,'returned':abs(v[1]-v[0])>.05 and abs(v[2]-v[0])<=.05}
   rows.append(row)
 d={'donor':'O2','epsilon':.05,'selection':'The first site is the original manuscript example, not reselected. For the second, take the lexicographically first CpG among O2 treated observed returns in the fixed 128-probe illustration subset that passes the autosomal Zhou general mask, without inspecting mock values or choosing on the basis of Pidsley status. Neither example estimates a frequency.','n_eligible_second_example':int(eligible.sum()),'eligible_ids':sorted(map(str,ids[eligible])),'examples':rows}
 Path(out).write_text(json.dumps(d,indent=2)+'\n')
 print(json.dumps(d))
if __name__=='__main__':
 p=argparse.ArgumentParser();p.add_argument('tensor');p.add_argument('subset');p.add_argument('cache');p.add_argument('out');run(**vars(p.parse_args()))
```
