## Supplementary File 2: Reproduction package (code and data) for "EpiState-T for representing epigenetic states across time": DESIGN.txt

```
Post-review robustness analysis, not preregistration. Preserve the original Gill 23-profile QC and epsilon 0.02, 0.05 (primary), 0.10. Add the following nested, pre-outcome rules to the unfiltered retained CpG universe: (1) GRCh38 chromosomes 1-22; (2) 1-22 only and not flagged in Zhou et al.'s public EPIC MASK_general (mapping quality/consistency, nonunique 30-base sequence, extension-base, channel-switch and >1% global MAF 5-base SNP criteria). Report annotation join and exclusion counts. If an independently published EPIC cross-reactivity table can be obtained, add a further stress test (3) excluding those candidate cross-reactive probes from set 2; state alignments threshold/source. Unannotated or indeterminate probes cannot enter filtered analyses. Intended outcomes: per-donor treated and mock return counts/percentages, near-final denominators, shared departure contrast (with separate cohort-specific denominators), thresholds, and threshold sensitivity. Confirm original unfiltered numerator and denominator against the companion for all arms/tolerances; if only treated measurements obtainable limit claim to treated. No donor p-values, no claim of exhaustive removal or genotype control. For the opening feature, report its chromosome and mask status; do not replace it post hoc if flagged.
```
