## Supplementary File 2: Reproduction package (code and data) for "EpiState-T for representing epigenetic states across time": flags.json

```
{
  "qc_id_sha256": "2c64c1f4aea79d9b79964e0b9bba7973a2fd07ce01689e965dfd36f36b921eb0",
  "zhou_sha256": "b232337cb0d45349488a0b9b979f6d23b446aae427f3a8ca0632f749d758d86d",
  "manifest_probes": 865918,
  "matched_qc": 859151,
  "qc_total": 859151,
  "unmatched_qc": 0,
  "n_sexchr": 19108,
  "n_other_or_unknown": 36,
  "n_zhou_reasons_qc_in_autosomes": {
    "MASK_general": 101255,
    "MASK_mapping": 62739,
    "MASK_sub30_copy": 24090,
    "MASK_typeINextBaseSwitch": 357,
    "MASK_snp5_GMAF1p": 38181,
    "MASK_extBase": 138
  },
  "n_zhou_vs_OR_disagree_original": 0,
  "retained_by_rule": {
    "all_qc": 859151,
    "autosomes": 840007,
    "autosomes_zhou": 738752,
    "autosomes_zhou_pidsley": 735730
  },
  "example": {
    "chr": "chr17",
    "reasons": {
      "MASK_general": true,
      "MASK_mapping": false,
      "MASK_sub30_copy": false,
      "MASK_typeINextBaseSwitch": false,
      "MASK_snp5_GMAF1p": true,
      "MASK_extBase": false
    }
  },
  "pidsley_sha256": "7999ff8e922bad18a7ef62adb0c3b9466eadc9db9f79bc14e42bbc0e3eebded4",
  "pidsley_ids_total": 43254,
  "pidsley_also_flagged_in_QC": 42651,
  "pidsley_example": false
}
```
