## Supplementary File 2: Reproduction package (code and data) for "EpiState-T for representing epigenetic states across time": README.md

```
# Post-review EPIC probe filtering, Gill GSE165179
We repeated treated vs mock site-path counts on four nested panels, preserving the original 23-profile quality filter, processed beta rounding, tolerance (.02, .05, .10), donor identity and sample mapping. The GEO processed matrix, not raw intensity arrays, was re-downloaded and verified. On all 859,151 CpGs, all 18 unfiltered treated/mock donor-by-tolerance rows matched the archived numbers of eligible loci, departures, near endpoints, and returns. All nine treated arrays also matched the focal tensor entry by entry.

## Rules and scope
1. All QC: original 859,151 QC-passing CpG probes. This remains the primary analysis; all filters below are post-review sensitivities.
2. Autosomes only: 840,007 probes mapping to GRCh38 chromosomes 1–22; the QC set includes 19,108 X/Y and 36 other or unresolved.
3. Autosomal, Zhou-mask-negative: 738,752. Join the Zhou EPIC hg38 2018-09-09 manifest by unique ID; all 859,151 QC IDs match. Exclude MASK_general: mapping quality/consistency problems, nonunique 30-base 3' sequence, Type-I extension color-switch, extension mismatch, or near-end SNP (global MAF >1% within 5 bases in the authors' annotation). Flags can overlap. This is a near-target variant and hybridization-quality screen, not genotype adjustment or exclusion of every variant.
4. Extended: 735,730 after also excluding 3,022 remaining probes on Pidsley et al.'s EPIC Table S1 candidate cross-reactivity list (homology >=47 bp). Table S1 has 43,254 candidates platform-wide; many were already excluded. A screen for cross-reactivity is not empirical proof of off-target hybridization at a particular site.

## Contents and sources
- results/mask_rates.csv: raw numerators/denominators; results/mask_paired.csv: three treated-minus-mock contrasts. Endpoint-near compares each arm's own eligible sites, shared-departure compares identical probes departing in both arms.
- flags.npz: four compact bitsets ordered like the full focal tensor; flags.json contains the ordered ID digest (one probe per UTF-8 line including final LF), overlapping flag counts, and source hashes.
- results/examples.json: the original illustration (flagged only for the common-SNP-near-end criterion among the general mask subcriteria) and a second O2 case chosen by a fixed rule that did not use the mock outcome; neither example estimates frequency or treatment effect.
- Zhou W, Laird PW, Shen H. Comprehensive characterization, annotation and innovative use of Infinium DNA methylation BeadChip probes. Nucleic Acids Res. 2017;45:e22. https://doi.org/10.1093/nar/gkw967 . Archived manifest: https://zhouserver.research.chop.edu/InfiniumAnnotation/20180909/EPIC/EPIC.hg38.manifest.tsv.gz . Key: https://zwdzwd.github.io/InfiniumAnnotation/mask.html . SHA256 b232337cb0d45349488a0b9b979f6d23b446aae427f3a8ca0632f749d758d86d.
- Pidsley R, Zotenko E, Peters TJ, et al. Critical evaluation of the Illumina MethylationEPIC BeadChip microarray for whole-genome DNA methylation profiling. Genome Biol. 2016;17:208. https://doi.org/10.1186/s13059-016-1066-1 . Table S1: https://media.springernature.com/full/springer-static/esm/art%3A10.1186%2Fs13059-016-1066-1/MediaObjects/13059_2016_1066_MOESM1_ESM.csv . SHA256 7999ff8e922bad18a7ef62adb0c3b9466eadc9db9f79bc14e42bbc0e3eebded4.
- Gill et al. eLife (2022), DOI 10.7554/eLife.71624. Data: https://ftp.ncbi.nlm.nih.gov/geo/series/GSE165nnn/GSE165179/suppl/GSE165179_Matrix_processed_transient.txt.gz . SHA256 282986b9fcdbf6a897d6fbd32e925b438f4498e90c2e23c6619621d5a3a603e6 .

## Re-run
Python 3, pandas and NumPy. Set MASK to the directory containing this README. Start in the distribution root containing core/, controls/ and query/; update the paths if necessary. Download the matrix from the source above. Prepackaged flags avoid re-downloading the manifests.
    python "$MASK/reproduce.py" --tensor core/case/input/methylation_focal_tensor.npz --manifest controls/sample_manifest.csv --matrix /path/to/GSE165179_Matrix_processed_transient.txt.gz --value-cache /path/to/optional_local_values.npz --reference controls/results/arm_counts_and_percentages.csv --out "$MASK/results"
    python "$MASK/check_examples.py" core/case/input/methylation_focal_tensor.npz query/inputs/gill_subset.npz /path/to/optional_local_values.npz "$MASK/results/examples.json"
To rebuild bitsets, add both --zhou /path/to/EPIC.hg38.manifest.tsv.gz and --pidsley /path/to/13059_2016_1066_MOESM1_ESM.csv to the first command. Source hashes are checked before calculating the flags. Do not use cached values with a different sample assignment. Analyses are descriptive within donor.
```
