## Supplementary File 2: Reproduction package (code and data) for "EpiState-T for representing epigenetic states across time": reproduce.py

```
"""Recompute descriptive Gill donor results by molecular-probe mask. See README.md."""
import argparse,csv,gzip,hashlib,json,urllib.request
from pathlib import Path
import numpy as np
import pandas as pd
HERE=Path(__file__).resolve().parent
MATRIX_SHA='282986b9fcdbf6a897d6fbd32e925b438f4498e90c2e23c6619621d5a3a603e6'
ANN_SHA='b232337cb0d45349488a0b9b979f6d23b446aae427f3a8ca0632f749d758d86d'
ANN_URL='https://zhouserver.research.chop.edu/InfiniumAnnotation/20180909/EPIC/EPIC.hg38.manifest.tsv.gz'
GEN=['MASK_mapping','MASK_sub30_copy','MASK_typeINextBaseSwitch','MASK_snp5_GMAF1p','MASK_extBase']
def sha(p):
 with open(p,'rb') as f: return hashlib.file_digest(f,'sha256').hexdigest()
def idhash(ids):return hashlib.sha256(('\n'.join(ids)+'\n').encode()).hexdigest()
def make_flags(anno, qc, pids):
 assert sha(anno)==ANN_SHA
 cols=['probeID','CpG_chrm','MASK_general',*GEN]
 df=pd.read_csv(anno,sep='\t',usecols=cols,dtype=str,keep_default_na=False).set_index('probeID',verify_integrity=True)
 n0=len(df);df=df.reindex(qc)
 good=df.MASK_general.isin(['TRUE','FALSE']).to_numpy()
 flag={k:df[k].eq('TRUE').to_numpy() for k in ['MASK_general',*GEN]}
 assert all(df.loc[good,k].isin(['TRUE','FALSE']).all() for k in flag)
 chrom=df.CpG_chrm;auto=chrom.isin(['chr'+str(i) for i in range(1,23)]).to_numpy()
 groups={'all_qc':np.ones(len(qc),bool),'autosomes':auto,'autosomes_zhou':auto & good & ~flag['MASK_general']}
 cross=np.zeros(len(qc),bool);pid_all=None
 if pids:
  assert sha(pids)=='7999ff8e922bad18a7ef62adb0c3b9466eadc9db9f79bc14e42bbc0e3eebded4'
  ps=pd.read_csv(pids);pid_all=ps.iloc[:,0].astype(str)
  assert pid_all.str.match(r'^(cg|ch|rs)').mean()>.99
  cross=np.isin(qc,pid_all.to_numpy(dtype=qc.dtype));groups['autosomes_zhou_pidsley']=groups['autosomes_zhou']&~cross
 pos=list(qc).index('cg24947637');ex={'chr':str(chrom.iloc[pos]),'reasons':{k:bool(flags[pos]) for k,flags in flag.items()}}
 info=dict(qc_id_sha256=idhash(qc),zhou_sha256=ANN_SHA,manifest_probes=n0,matched_qc=int(good.sum()),qc_total=len(qc),unmatched_qc=int((~good).sum()),n_sexchr=int(chrom.isin(['chrX','chrY']).sum()),n_other_or_unknown=int((~auto & ~chrom.isin(['chrX','chrY']).to_numpy()).sum()),n_zhou_reasons_qc_in_autosomes={k:int((flags & auto).sum()) for k,flags in flag.items()},n_zhou_vs_OR_disagree_original=int(((np.logical_or.reduce([flag[k] for k in GEN])!=flag['MASK_general']) & good).sum()),retained_by_rule={k:int(v.sum()) for k,v in groups.items()},example=ex)
 if pids: info.update(pidsley_sha256=sha(pids),pidsley_ids_total=int(pid_all.nunique()),pidsley_also_flagged_in_QC=int(cross.sum()),pidsley_example=bool(cross[pos]))
 return groups,info
def get_values(matrix,qc,manifest,save):
 assert sha(matrix)==MATRIX_SHA
 sam=pd.read_csv(manifest,dtype=str)
 cols={row['sample']:(row['donor'],row['arm'],row['phase']) for _,row in sam.iterrows() if row['donor'] in ('O1','O2','O3') and row['arm'] in ('starting','treated','control')};assert len(cols)==15
 with gzip.open(matrix,'rt') as f: hdr=next(csv.reader(f))
 pos=dict((label.replace(' ','_'),i) for i,label in enumerate(hdr) if i and label!='Detection Pval')
 use=sorted([0]+[pos[n] for n in cols]); names=list(cols)
 vi=[use.index(pos[n]) for n in names]; parts=[]; ids=[]
 for chunk in pd.read_csv(matrix,usecols=use,chunksize=25137,low_memory=False):
  ids.extend(chunk.iloc[:,0].astype(str));parts.append(chunk.iloc[:,vi].to_numpy(dtype=np.float32))
 f=pd.Index(ids);assert f.is_unique
 ind=f.get_indexer(qc);assert (ind>=0).all()
 zz=np.concatenate(parts)[ind];assert np.isfinite(zz).all()
 z={'.'.join(cols[n]):zz[:,i].astype('float64') for i,n in enumerate(names)}
 if save: np.savez_compressed(save,ids_hash=idhash(qc),**{k:v.astype('float32') for k,v in z.items()})
 return z
def main():
 ap=argparse.ArgumentParser();ap.add_argument('--tensor',required=True,type=Path);ap.add_argument('--manifest',required=True,type=Path);ap.add_argument('--zhou',type=Path,help='Rebuild packed flags');ap.add_argument('--pidsley',type=Path);ap.add_argument('--matrix',type=Path);ap.add_argument('--value-cache',type=Path);ap.add_argument('--reference',type=Path);ap.add_argument('--out',type=Path,default=HERE/'results');a=ap.parse_args();a.out.mkdir(parents=True,exist_ok=True)
 with np.load(a.tensor,allow_pickle=False) as t:
  qc=t['feature_ids'];tv=t['values'].astype(np.float64);dons=list(t['unit_ids'])
 packed=HERE/'flags.npz'; jp=HERE/'flags.json'
 if a.zhou:
  groups,info=make_flags(a.zhou,qc,a.pidsley);np.savez_compressed(packed,**{k:np.packbits(v,bitorder='little') for k,v in groups.items()});jp.write_text(json.dumps(info,indent=2)+'\n')
 else:
  info=json.loads(jp.read_text());assert idhash(qc)==info['qc_id_sha256']
  with np.load(packed,allow_pickle=False) as flags:groups={k:np.unpackbits(v,bitorder='little',count=len(qc)).astype(bool) for k,v in flags.items()}
 if a.value_cache and a.value_cache.exists():
  with np.load(a.value_cache,allow_pickle=False) as f:
   assert str(f['ids_hash'])==idhash(qc);z={k:f[k].astype('float64') for k in f if k!='ids_hash'}
 else:
  if not a.matrix:raise SystemExit('Supply full GEO --matrix (or optional locally built cache).')
  z=get_values(a.matrix,qc,a.manifest,a.value_cache)
 assert len(z)==15
 for i,d in enumerate(dons):
  for j,key in enumerate(['starting.before','treated.during','treated.after']):np.testing.assert_array_equal(tv[i,j], z[d+'.'+key])
 rows=[];pairs=[]
 for rule,keep in groups.items():
  n=int(keep.sum())
  for d in dons:
   b=z[d+'.starting.before'][keep]
   for eps in (.02,.05,.10):
    masks={}
    for arm in ('control','treated'):
     dv=z[d+'.'+arm+'.during'][keep]-b;rv=z[d+'.'+arm+'.after'][keep]-b
     depart,bn=np.abs(dv)>eps,np.abs(rv)<=eps;mask=depart&bn; nr=int(mask.sum());nn=int(bn.sum());nd=int(depart.sum())
     rows.append(dict(rule=rule,donor=d,arm=arm,epsilon=eps,n_sites=n,n_returned=nr,n_endpoint_near=nn,n_departed=nd,pct_returned_all=100*nr/n,pct_returned_endpoint_near=100*nr/nn,RMSE_middle=np.sqrt(np.mean(dv*dv)),RMSE_final=np.sqrt(np.mean(rv*rv))))
     masks[arm]=(depart,bn,nr,nn)
    t,tn,tr,tN=masks['treated'];m,mn,mr,mN=masks['control'];both=t&m;nb=int(both.sum());rt=int((tn&both).sum());rm=int((mn&both).sum())
    pairs.append(dict(rule=rule,donor=d,epsilon=eps,n_sites=n,n_departed_both=nb,returned_treated_shared=rt,returned_mock_shared=rm,delta_pp_all=100*(tr-mr)/n,delta_pp_endpoint_near=100*(tr/tN-mr/mN),delta_pp_shared=100*(rt-rm)/nb))
 rows=pd.DataFrame(rows);pairs=pd.DataFrame(pairs)
 if a.reference:
  ref=pd.read_csv(a.reference);x=rows[rows.rule=='all_qc'].merge(ref,on=['donor','arm','epsilon'],suffixes=['','_ref'],validate='one_to_one');assert len(x)==18
  for col in ['n_sites','n_returned','n_endpoint_near','n_departed']:np.testing.assert_array_equal(x[col],x[col+'_ref'])
 rows.to_csv(a.out/'mask_rates.csv',index=False);pairs.to_csv(a.out/'mask_paired.csv',index=False)
 print(info['retained_by_rule']);print(pairs[pairs.epsilon==.05].round(4).to_string(index=False));print(rows[(rows.epsilon==.05)&(rows.rule==list(groups)[-1])].round(4).to_string(index=False))
if __name__=='__main__':main()
```
