## Supplementary File 2: Reproduction package (code and data) for "EpiState-T for representing epigenetic states across time": examples.json

```
{
  "donor": "O2",
  "epsilon": 0.05,
  "selection": "The first site is the original manuscript example, not reselected. For the second, take the lexicographically first CpG among O2 treated observed returns in the fixed 128-probe illustration subset that passes the autosomal Zhou general mask, without inspecting mock values or choosing on the basis of Pidsley status. Neither example estimates a frequency.",
  "n_eligible_second_example": 7,
  "eligible_ids": [
    "cg06036945",
    "cg08766289",
    "cg12059904",
    "cg16547128",
    "cg19823726",
    "cg20645416",
    "cg25140951"
  ],
  "examples": [
    {
      "site": "cg24947637",
      "passes_zhou_autosomes": false,
      "passes_extended_mask": false,
      "treated": {
        "beta": [
          0.753617525100708,
          0.8520106077194214,
          0.7276304960250854
        ],
        "returned": true
      },
      "control": {
        "beta": [
          0.753617525100708,
          0.7584824562072754,
          0.7451440691947937
        ],
        "returned": false
      }
    },
    {
      "site": "cg06036945",
      "passes_zhou_autosomes": true,
      "passes_extended_mask": true,
      "treated": {
        "beta": [
          0.0966712012887001,
          0.3123263716697693,
          0.12217620760202408
        ],
        "returned": true
      },
      "control": {
        "beta": [
          0.0966712012887001,
          0.10176271200180054,
          0.1229652687907219
        ],
        "returned": false
      }
    }
  ]
}
```
