## Supplementary File 2: Reproduction package (code and data) for "EpiState-T for representing epigenetic states across time": download_gill.py

```
"""Download the Gill processed transient array with validated byte ranges, then verify SHA-256."""
import argparse, concurrent.futures as cf, os, time, urllib.request, re, tempfile, hashlib, pathlib
URL='https://ftp.ncbi.nlm.nih.gov/geo/series/GSE165nnn/GSE165179/suppl/GSE165179_Matrix_processed_transient.txt.gz'
SHA='282986b9fcdbf6a897d6fbd32e925b438f4498e90c2e23c6619621d5a3a603e6'
def fetch(url,dest,threads=6):
    if dest.is_file():
        with dest.open('rb') as f:
            if hashlib.file_digest(f,'sha256').hexdigest()==SHA: return
        raise ValueError('unexpected existing file hash (remove before retry)')
    dest.parent.mkdir(parents=True,exist_ok=True)
    with urllib.request.urlopen(urllib.request.Request(url, headers={'Range':'bytes=0-0'}),timeout=45) as r:
        n=int(re.fullmatch(r'bytes 0-0/([0-9]+)',r.headers['Content-Range']).group(1))
        assert r.status==206 and len(r.read())==1
    tmp=dest.with_name(dest.name+'.partial')
    with tmp.open('wb') as outf:
        outf.truncate(n)
        chunk=8*(1024**2)
        def one(i):
            l=i*chunk;u=min(l+chunk,n)-1
            for a in range(4):
                try:
                    with urllib.request.urlopen(urllib.request.Request(url,headers={'Range':f'bytes={l}-{u}'}),timeout=90) as resp:
                        assert resp.status==206 and resp.headers['Content-Range']==f'bytes {l}-{u}/{n}',(resp.status,resp.headers)
                        body=resp.read()
                        assert len(body)==u-l+1
                        wrote=os.pwrite(outf.fileno(),body,l);assert wrote==len(body)
                    return len(body)
                except Exception:
                    if a==3:raise
                    time.sleep(1+a)
        with cf.ThreadPoolExecutor(max_workers=threads) as ex:
            jobs=[ex.submit(one,i) for i in range((n+chunk-1)//chunk)]; done=0
            for i,j in enumerate(cf.as_completed(jobs)):
                done+=j.result()
                if i%5==0: print(f'{done:,}/{n:,} bytes received',flush=True)
    with tmp.open('rb') as f: digest=hashlib.file_digest(f,'sha256').hexdigest()
    if digest!=SHA:raise ValueError(f'Unexpected final digest {digest}')
    tmp.rename(dest);print('Verified matrix:',dest,flush=True)
if __name__=='__main__':
    pa=argparse.ArgumentParser(description=__doc__);pa.add_argument('folder',type=pathlib.Path);pa.add_argument('--threads',type=int,default=6);a=pa.parse_args();fetch(URL,a.folder/URL.split('/')[-1],a.threads)
```
