## Supplementary File 2: Reproduction package (code and data) for "EpiState-T for representing epigenetic states across time": extract_opening_example.py

```
"""Re-read the didactic example and check its sample/probe identity independently of aggregate results."""
import argparse,csv,gzip,hashlib,json,pathlib,re
from download_gill import SHA
PROBE='cg24947637'
SAMPLES={
'before':('GSM5027765','O2_Fib'),
'treated_during':('GSM5027772','O2_transient_reprogramming_intermediate_10days_exp2'),
'treated_after':('GSM5027744','O2_transiently_reprogrammed_10days_exp2'),
'mock_during':('GSM5027726','O2_negative_control_intermediate_10days_exp2'),
'mock_after':('GSM5027746','O2_negative_control_10days_exp2')}
def main():
 pa=argparse.ArgumentParser(description=__doc__);pa.add_argument('matrix',type=pathlib.Path);pa.add_argument('--out',type=pathlib.Path,default=pathlib.Path(__file__).with_name('opening_example.json'));args=pa.parse_args()
 with args.matrix.open('rb') as f: assert hashlib.file_digest(f,'sha256').hexdigest()==SHA
 with gzip.open(args.matrix,'rt',newline='') as f:
  h=next(csv.reader(f)); ci={k:[x.replace(' ','_') for x in h].index(n[1]) for k,n in SAMPLES.items()}
  for k,i in ci.items(): assert h[i+1]=='Detection Pval'
  for l in f:
   if l.startswith((PROBE+',','"'+PROBE+'",')):
    row=next(csv.reader([l])); break
  else: raise ValueError('site absent')
 vals={k:dict(sample_accession=SAMPLES[k][0],matrix_column=h[i],beta_text=row[i],beta=float(row[i]),detection_p=float(row[i+1])) for k,i in ci.items()}
 assert all(0<=v['beta']<=1 and 0<=v['detection_p']<=.01 for v in vals.values())
 ans={'series':'GSE165179','probe':PROBE,'unit':'O2 donor-associated bulk cultures','source_matrix_sha256':SHA,'source_urls':{'matrix':'https://ftp.ncbi.nlm.nih.gov/geo/series/GSE165nnn/GSE165179/suppl/GSE165179_Matrix_processed_transient.txt.gz','samples':{k:'https://www.ncbi.nlm.nih.gov/geo/query/acc.cgi?acc='+v[0] for k,v in SAMPLES.items()}},'sample_values':vals}
 base=vals['before']['beta']
 for arm in ['mock','treated']:
  di=vals[arm+'_during']['beta']-base;da=vals[arm+'_after']['beta']-base
  ans[arm]={'intermediate_minus_baseline':di,'after_minus_baseline':da,'eps':.05,'departed':abs(di)>.05,'endpoint_near':abs(da)<=.05,'returned_after_departure':abs(di)>.05 and abs(da)<=.05}
 args.out.write_text(json.dumps(ans,indent=2)+'\n');print(json.dumps(ans,indent=2))
if __name__=='__main__': main()
```
