## Supplementary File 2: Reproduction package (code and data) for "EpiState-T for representing epigenetic states across time": opening_example.json

```
{
  "series": "GSE165179",
  "probe": "cg24947637",
  "unit": "O2 donor-associated bulk cultures",
  "source_matrix_sha256": "282986b9fcdbf6a897d6fbd32e925b438f4498e90c2e23c6619621d5a3a603e6",
  "source_urls": {
    "matrix": "https://ftp.ncbi.nlm.nih.gov/geo/series/GSE165nnn/GSE165179/suppl/GSE165179_Matrix_processed_transient.txt.gz",
    "samples": {
      "before": "https://www.ncbi.nlm.nih.gov/geo/query/acc.cgi?acc=GSM5027765",
      "treated_during": "https://www.ncbi.nlm.nih.gov/geo/query/acc.cgi?acc=GSM5027772",
      "treated_after": "https://www.ncbi.nlm.nih.gov/geo/query/acc.cgi?acc=GSM5027744",
      "mock_during": "https://www.ncbi.nlm.nih.gov/geo/query/acc.cgi?acc=GSM5027726",
      "mock_after": "https://www.ncbi.nlm.nih.gov/geo/query/acc.cgi?acc=GSM5027746"
    }
  },
  "sample_values": {
    "before": {
      "sample_accession": "GSM5027765",
      "matrix_column": "O2 Fib",
      "beta_text": "0.753617549",
      "beta": 0.753617549,
      "detection_p": 0.0
    },
    "treated_during": {
      "sample_accession": "GSM5027772",
      "matrix_column": "O2_transient_reprogramming_intermediate_10days_exp2",
      "beta_text": "0.852010629",
      "beta": 0.852010629,
      "detection_p": 0.0
    },
    "treated_after": {
      "sample_accession": "GSM5027744",
      "matrix_column": "O2_transiently_reprogrammed_10days_exp2",
      "beta_text": "0.727630475",
      "beta": 0.727630475,
      "detection_p": 0.0
    },
    "mock_during": {
      "sample_accession": "GSM5027726",
      "matrix_column": "O2_negative_control_intermediate_10days_exp2",
      "beta_text": "0.758482482",
      "beta": 0.758482482,
      "detection_p": 0.0
    },
    "mock_after": {
      "sample_accession": "GSM5027746",
      "matrix_column": "O2_negative_control_10days_exp2",
      "beta_text": "0.745144075",
      "beta": 0.745144075,
      "detection_p": 0.0
    }
  },
  "mock": {
    "intermediate_minus_baseline": 0.004864933000000016,
    "after_minus_baseline": -0.00847347399999998,
    "eps": 0.05,
    "departed": false,
    "endpoint_near": true,
    "returned_after_departure": false
  },
  "treated": {
    "intermediate_minus_baseline": 0.09839308000000002,
    "after_minus_baseline": -0.025987074,
    "eps": 0.05,
    "departed": true,
    "endpoint_near": true,
    "returned_after_departure": true
  }
}
```
