## Supplementary File 2: Reproduction package (code and data) for "EpiState-T for representing epigenetic states across time": README.md

```
# Matched illustration in the Gill processed data
These scripts regenerate the paper’s opening example from the NCBI source, independently of the site-count summaries. Download size ~556 MB (decimal), plus disk workspace. Python 3.11+ with the standard library, on Linux or macOS.

    python download_gill.py /path/to/cache
    python extract_opening_example.py /path/to/cache/GSE165179_Matrix_processed_transient.txt.gz

The download verifies byte ranges and the complete SHA-256 (also in opening_example.json). The extractor selects cg24947637 once from the processed CSV and maps the five source columns to the control and treated O2 trajectories. The reported beta values are stored directly from the GEO decimal text; in other tables the original study package’s archived float32 representation can differ in the last digits. The public GSM identity cross-check is provided in sample_identity.tsv. The comparison uses the same measured O2 starting population for the two arms and not the same physical cells across phases. Site chosen previously for illustration; this example cannot establish a treatment effect, duration of departure or an individual cell’s trajectory.
```
