## Supplementary File 2: Reproduction package (code and data) for "EpiState-T for representing epigenetic states across time": full_strict.py

```
"""Recompute same-side, consecutive-visit returns on all eligible fibroblast CpGs.
Usage: python full_strict.py --series /local/path/to/series --sampling /path/to/sampling --out /local/path/to/results
Build --series from GSE179847 using the original preprocessor as documented in README.
"""
from pathlib import Path
import argparse,json,hashlib
import numpy as np
import pandas as pd

def direction_check(v,days,k,pair):
    # Independent visit-by-visit state machine; no reused high/low masks.
    prev=np.zeros(v.shape[1],np.int8)
    found=np.zeros_like(prev,dtype=bool); seen=found.copy()
    for i in range(1,len(days)-1):
        diff=v[i]-v[0]; side=np.sign(diff).astype(np.int8)
        side[np.abs(diff)<=.05]=0
        found |= (side!=0)&(side==prev)
        seen |= side!=0
        if i==k: center=(side!=0).copy()
        if i==pair+1: selected=(side!=0)&(side==prev)
        prev=side
    near=np.abs(v[-1]-v[0])<=.05
    return [near&seen,near&center,near&found,near&selected]

def main():
    ap=argparse.ArgumentParser(description=__doc__);ap.add_argument('--series',required=True,type=Path)
    ap.add_argument('--sampling',required=True,type=Path);ap.add_argument('--out',type=Path,required=True)
    a=ap.parse_args(); a.out.mkdir(parents=True,exist_ok=True)
    src=json.loads((a.series/'source.json').read_text());expected='cd150b3107ab0e4809f07ef6578d5c42f0606516d91d95df7f1fa9626c3890b3'
    assert src['matrix_sha256']==expected and src['input_matrix_size']==2157881029
    meta=json.loads((a.sampling/'data/fibroblasts_provenance.json').read_text())['source_npz']
    fullref=pd.read_csv(a.sampling/'data/midpoint.csv').query('epsilon==.05').set_index('series')
    refsub=pd.read_csv(a.sampling/'results/strict_culture.csv').set_index('series')
    sub=np.unique(pd.read_csv(a.sampling/'data/fibroblasts.csv.gz',usecols=['feature'])['feature'].astype(str)).astype('U16')
    common=None
    for g in meta:
        with np.load(a.series/g['source_name'],allow_pickle=False) as z:
            fs=z['features']; common=np.sort(fs) if common is None else np.intersect1d(common,fs,assume_unique=True)
    assert len(common)==852818 and len(sub)==2048 and np.isin(sub,common).all()
    rows=[]
    for g in meta:
        fn=a.series/g['source_name']
        with np.load(fn,allow_pickle=False) as z:
            assert str(z['series'])==g['series'] and str(z['donor'])==g['donor'] and z['oxygen']==21
            s=g['series']; v=z['values']; fs=z['features']; days=z['days']
            assert v.shape==(g['n_visits'],g['n_input_sites']) and np.array_equal(days,g['days']) and len(days)>=4
            mid=(days[-1]+days[0])/2
            k=1+int(np.argmin(abs(days[1:-1]-mid)))
            pair=1+int(np.argmin(abs((days[1:-2]+days[2:-1])/2-mid)))
            dev=v[1:-1]-v[0];hi=dev>.05;lo=dev<-.05
            near=abs(v[-1]-v[0])<=.05
            ordinary=near&(hi|lo).any(axis=0); center=near&(hi[k-1]|lo[k-1])
            aa=(hi[:-1]&hi[1:])|(lo[:-1]&lo[1:]);strict=near&aa.any(axis=0);four=near&aa[pair-1]
            sets=[ordinary,center,strict,four]
            assert all(np.array_equal(x,y) for x,y in zip(sets,direction_check(v,days,k,pair)))
            assert not np.any(four&~strict) and not np.any(strict&~ordinary) and not np.any(center&~ordinary)
            for key,mask in [('per_culture_qc',np.ones(len(fs),dtype=bool)),('shared_qc',np.isin(fs,common,assume_unique=True)),('published_subset',np.isin(fs,sub,assume_unique=True))]:
                n,o,n3,st,n4=map(int,[mask.sum()]+[np.count_nonzero(q&mask) for q in sets])
                rows.append(dict(definition=key,series=s,donor=g['donor'],visits=len(days),eligible_sites=n,ordinary_dense=o,
                         ordinary_3=n3,strict_dense=st,strict_4=n4,strict_missed_4=st-n4,strict_fraction_missed_4=(st-n4)/st,
                         strict_3='not_assessable',pair_first_elapsed_day=days[pair],pair_second_elapsed_day=days[pair+1]))
                if key=='per_culture_qc':
                    assert [n,o,n3]==list(fullref.loc[s,['n_complete','n_dense','n_sparse']].astype(int)),s
                if key=='published_subset':
                    assert [o,n3,st,n4]==list(refsub.loc[s,['ordinary_dense','ordinary_three','strict_dense','strict_four']].astype(int)),s
    frame=pd.DataFrame(rows);frame.to_csv(a.out/'full_strict_cultures.csv',index=False)
    don=frame.groupby(['definition','donor'],as_index=False).agg(strict_4_fraction_missed=('strict_fraction_missed_4','mean'))
    don.to_csv(a.out/'full_strict_donors.csv',index=False)
    info={'source_SHA256':expected,'full_reprocessed':True,'input_run':'Exact processed source file; 10 preselected 21% O2 control cultures, 6 donors, 92 total visits. Code recomputed every eligible beta path; aggregates reconciled with parent full-array ordinary-class results.','checks':'Verified all ordinary culture totals, all four classifications in embedded 2,048-site subset, and an independent visit-state algorithm for all sites/visits. All outcomes are site-culture counts (not distinct CpGs pooled across cultures, observations of cells, or a prevalence estimate).','results':{}}
    for typ,g in frame.groupby('definition'):
        n,o,n3,s,f=map(int,g[['eligible_sites','ordinary_dense','ordinary_3','strict_dense','strict_4']].sum());rates=don.query('definition==@typ')['strict_4_fraction_missed']
        info['results'][typ]=dict(eligible_site_cultures=n,ordinary_dense=o,ordinary_3=n3,strict_dense=s,strict_4=f,
              missing_4=s-f,pooled_fraction_missed_4=(s-f)/s,equal_donor_fraction_missed_4=float(rates.mean()),
              min_donor_fraction_missed_4=float(rates.min()),max_donor_fraction_missed_4=float(rates.max()),strict_3='not_assessable')
    (a.out/'full_strict_summary.json').write_text(json.dumps(info,indent=2)+'\n');print(json.dumps(info,indent=2))
if __name__=='__main__': main()
```
