## Supplementary File 2: Reproduction package (code and data) for "EpiState-T for representing epigenetic states across time": README.md

```
# Full-array check of departures at consecutive visits

This separate sensitivity analysis extends the previous outcome-blind 2,048-site example. It does not redefine the original single-departure analysis. It uses all ten prespecified normoxic (21% oxygen) untreated fibroblast cultures of six donors (GSE179847; Sturm et al., Scientific Data 9:751, 2022; DOI 10.1038/s41597-022-01852-y).

**Definition.** At ε=0.05 beta units require a terminal measurement within ε of the same culture’s baseline and two consecutive, originally measured interior visits both above or both below that baseline’s band. This is a two-visit confirmation rule, not evidence of continuously sustained displacement through the unsampled interval. A three-visit schedule cannot assess this criterion. The nested four-visit design retains the original first and last plus the originally adjacent pair of interior visits whose average elapsed time is nearest the time midpoint (earliest tie), chosen without values; the four-visit design cannot invent adjacencies.

**Populations.** The principal full-array sensitivity keeps all sites passing QC in their culture, i.e., the denominator used for the original full-array single-departure analysis. The shared-QC subset restricts to all 852,818 sites measured in every included culture (the frame used for the 2,048-site outcome-blind sample). Both maintain within-culture, complete-over-all-visits QC: finite beta in [0,1], finite detection P in [0,.01]. Sites and technical readings are not independent human donors. Pooled misses weight site-culture paths, whereas reported equal-donor values average culture miss fractions within a donor and then average across donors. The full analysis did not use held-out data: it extended the same dataset.

**Reproduce from the complete official GEO processed matrix** (Python 3.12 with numpy and pandas, additional source and temporary disk space required). The release already includes sampling/archived_full_sampling.zip; from the root of the supplementary release:
1. Extract that archive to a scratch directory. It contains EpiState-T_Sampling/fib/extract.py, download.py, and metadata.py.
2. Run: python /path/to/EpiState-T_Sampling/fib/extract.py --source-dir /scratch/geo --out /scratch/series --download. This obtains the metadata and 2,157,881,029-byte public processed matrix, checks both SHA-256 digests and rebuilds the per-culture arrays. For an existing locally downloaded processed file, place it at /scratch/geo/matrix.csv.gz alongside GSE179847_series_matrix.txt.gz before running.
3. Run: python /path/to/full_strict.py --series /scratch/series --sampling /path/to/release/sampling --out /scratch/check. Compare the resulting three files with the included results. No online service is needed for step 3.
4. The four rule/schedule counts for every previously sampled culture are independently checked, as are every culture’s archived full-array single-departure counts. The state-machine and adjacent-pair implementations additionally compare every returned binary classification on every passing site. Calculations use original float64 values, not rounded report values.
```
