## Supplementary File 2: Reproduction package (code and data) for "EpiState-T for representing epigenetic states across time": full_strict_summary.json

```
{
  "source_SHA256": "cd150b3107ab0e4809f07ef6578d5c42f0606516d91d95df7f1fa9626c3890b3",
  "full_reprocessed": true,
  "input_run": "Exact processed source file; 10 preselected 21% O2 control cultures, 6 donors, 92 total visits. Code recomputed every eligible beta path; aggregates reconciled with parent full-array ordinary-class results.",
  "checks": "Verified all ordinary culture totals, all four classifications in embedded 2,048-site subset, and an independent visit-state algorithm for all sites/visits. All outcomes are site-culture counts (not distinct CpGs pooled across cultures, observations of cells, or a prevalence estimate).",
  "results": {
    "per_culture_qc": {
      "eligible_site_cultures": 8601914,
      "ordinary_dense": 1199067,
      "ordinary_3": 430125,
      "strict_dense": 521296,
      "strict_4": 199529,
      "missing_4": 321767,
      "pooled_fraction_missed_4": 0.6172443295172033,
      "equal_donor_fraction_missed_4": 0.6127727916577252,
      "min_donor_fraction_missed_4": 0.4180810529961898,
      "max_donor_fraction_missed_4": 0.7029572021035682,
      "strict_3": "not_assessable"
    },
    "published_subset": {
      "eligible_site_cultures": 20480,
      "ordinary_dense": 2892,
      "ordinary_3": 1064,
      "strict_dense": 1289,
      "strict_4": 513,
      "missing_4": 776,
      "pooled_fraction_missed_4": 0.6020170674941815,
      "equal_donor_fraction_missed_4": 0.6175307260116212,
      "min_donor_fraction_missed_4": 0.40458015267175573,
      "max_donor_fraction_missed_4": 0.7368421052631579,
      "strict_3": "not_assessable"
    },
    "shared_qc": {
      "eligible_site_cultures": 8528180,
      "ordinary_dense": 1178816,
      "ordinary_3": 421992,
      "strict_dense": 511635,
      "strict_4": 196010,
      "missing_4": 315625,
      "pooled_fraction_missed_4": 0.6168948566849414,
      "equal_donor_fraction_missed_4": 0.6130473911505508,
      "min_donor_fraction_missed_4": 0.417863564033148,
      "max_donor_fraction_missed_4": 0.7046085196065067,
      "strict_3": "not_assessable"
    }
  }
}
```
