## Supplementary File 2: Reproduction package (code and data) for "EpiState-T for representing epigenetic states across time": README.md

```
# Rebuilding the supplementary PDF

Run from the extracted release with Python, pandas, NumPy, matplotlib, PyMuPDF and reportlab. The program reads the original core/sampling/query tables under the path passed as --source and the sensitivity outputs under mask/ and strict/ in the path passed as --addons. The original vector figure is embedded directly; no figure is manually traced or digitized.

    python path/to/render_supplement.py --source path/to/EpiState-T_Paper1 --addons path/to/revision --output Supplement.pdf

Tables_S2_S3.csv is the source for the paired control comparisons. Each row is a donor, arm and tolerance. Identical-departure counts and the paired contrast are repeated in both arm rows so they can be read alongside arm-specific rates; do not sum them across arms. The PDF notes all denominators and the analysis unit.
```
