## Supplementary File 2: Reproduction package (code and data) for "EpiState-T for representing epigenetic states across time": render_supplement.py

```
"""Build the standalone supplementary PDF. Supply the extracted distribution root.

python render_supplement.py --source EpiState-T_Paper1 --addons EpiState-T_Paper1/revision --output Supplement.pdf
Requires pandas, numpy, pymupdf, reportlab and matplotlib. No network is needed.
"""
from pathlib import Path
import argparse, json, tempfile
import pandas as pd, numpy as np, fitz
from reportlab.pdfgen.canvas import Canvas
from reportlab.lib.colors import HexColor
from reportlab.lib.utils import simpleSplit
from reportlab.pdfbase import pdfmetrics
from reportlab.pdfbase.ttfonts import TTFont
from matplotlib import font_manager

def read(r,n): return pd.read_csv(r/n)
def jread(r,n): return json.loads((r/n).read_text())
def number(x): return format(int(x),',')
def pc(a,b): return 100*a/b
def sf(x): return f'{x:.2f}'
def frac(x): return f'{x*100:.1f}%'
def check(b): 
 if not b: raise ValueError('Inconsistent source counts')
def main():
 ap=argparse.ArgumentParser();ap.add_argument('--source',type=Path,required=True);ap.add_argument('--output',type=Path,required=True);ap.add_argument('--addons',type=Path,help='Directory with mask/ and strict/ sensitivity outputs');args=ap.parse_args();addon=args.addons or (args.source/'revision')
 r=args.source;o=args.output;o.parent.mkdir(exist_ok=True,parents=True);work=tempfile.TemporaryDirectory();tmp=Path(work.name)/'body.pdf'
 for family,file in [('Sans','DejaVu Sans'),('SansB','DejaVu Sans:weight=bold'),('Serif','DejaVu Serif')]:
  pdfmetrics.registerFont(TTFont(family,font_manager.findfont(file)))
 c=Canvas(str(tmp),pagesize=(612,792),pageCompression=1)
 W=612;left=46;usable=520
 ink='#172B34';teal='#0E5E60';mut='#40565F';rule='#CAD7D9';pale='#E8F1F0';soft='#F5F7F7'
 def txt(x,y,s,font='Sans',size=9.2,color=ink):
  c.setFillColor(HexColor(color));c.setFont(font,size);c.drawString(x,y,str(s))
 def ln(y,x1=left,x2=566,stroke=rule,width=.55):
  c.setStrokeColor(HexColor(stroke));c.setLineWidth(width);c.line(x1,y,x2,y)
 def para(y,s,size=9.6,width=usable,step=14,color=ink):
  rows=simpleSplit(s,'Sans',size,width)
  for l in rows:txt(left,y,l,size=size,color=color);y-=step
  return y
 def base(i,section):
  txt(left,752,'EpiState-T  /  Supplementary information',font='SansB',size=9,color=teal);txt(440,752,'Choi and Choi',size=9,color=mut)
  ln(742);ln(49);txt(left,33,section,size=7.8,color=mut);c.setFillColor(HexColor(mut));c.setFont('SansB',8);c.drawRightString(565,33,f'S{i} / S8')
 def head(y,k,title):
  txt(left,y,k,font='SansB',size=9.0,color=teal);txt(left,y-27,title,font='Serif',size=19.6);return y-52
 def sub(y,s):txt(left,y,s,font='SansB',size=10,color=teal);return y-17
 def table(y,heads,widths,rows,*,rh=21,fs=9.2,hfs=8.6,shade_groups=None):
  assert sum(widths)<=usable+1
  hh=35 if any('\n' in h for h in heads) else 25
  xx=np.r_[left,left+np.cumsum(widths)]
  c.setFillColor(HexColor(pale));c.rect(left,y-hh,sum(widths),hh,stroke=0,fill=1)
  for i,h in enumerate(heads):
   lines=h.split('\n')
   for k,l in enumerate(lines):
    assert pdfmetrics.stringWidth(l,'SansB',hfs)<widths[i]-5, (l, widths[i])
    txt(xx[i]+3,y-(hh/2-1)+(len(lines)-1)*5-3-k*10,l,'SansB',hfs,ink)
  y-=hh
  for j,row in enumerate(rows):
   if (j%2==1 if shade_groups is None else shade_groups[j]):
    c.setFillColor(HexColor(soft));c.rect(left,y-rh,sum(widths),rh,stroke=0,fill=1)
   for i,v in enumerate(row):
    v=str(v);assert pdfmetrics.stringWidth(v,'Sans',fs)<widths[i]-5,(v,widths[i],fs)
    txt(xx[i]+3,y-rh*.66,v,size=fs)
   y-=rh
  ln(y,x2=left+sum(widths))
  return y-22
 def ref(y,s):
  # Keep links visible to print readers. ReportLab also makes the DOI clickable in the PDF.
  y=para(y,s[0],size=8.2,step=12,color=mut);url=s[1]
  txt(left,y,url,size=8.2,color=teal);c.linkURL(url,(left,y-2,left+pdfmetrics.stringWidth(url,'Sans',8.2),y+9),relative=0,thickness=0)
  return y-17
 def finish(y):
  assert y>=53,('layout overflow',y)
  c.showPage()
 # Page 1: vector Figure S1 inserted below after generation.
 base(1,'Figure S1   ·   Synthetic model')
 y=head(707,'FIGURE S1','Sensitivity of the simulated reader')
 y=para(y,'A retained baseline can influence new simulated transitions only while the record survives and its reader is active. The other panels separate effects of record assignment, retention and access.')
 y=para(210,'A. Distance to each simulated cell’s own baseline over time. B. Final distance under six conditions. C. Mean final root-mean-square error (RMSE) across a grid of record-retention probabilities and reading strengths. D. Survival of baseline records; dotted trajectories show survival expected under per-boundary retention. Values describe this specified model, not biological rejuvenation.',size=9)
 y=para(y-6,'Panels A, B and D use 500 independent seeds paired across conditions. Panel C uses the first 100 of those seeds per setting. The added reader rate is enabled at model time 2. Monte Carlo uncertainty reflects finite simulation, not uncertainty in a biological population.',size=9)
 y=para(y-6,'Guide to the tables: S1, simulation parameters; S2–S3, matched arms; S4–S5, sampling and technical controls; S6, software checks; S7, probe masks; S8, full-array confirmation.',size=9,color=mut);finish(y)
 base(2,'Table S1   ·   Synthetic model')
 y=head(707,'TABLE S1','What record survival and reading strength change')
 y=para(y,'Each entry is the final distance to each cell’s own baseline after five model intervals. Rows specify the strength of reading (κ); columns specify the probability of preserving the checkpoint at each boundary (ρ). All 30 conditions use the same 100 seeds. Lower mean RMSE denotes closer states.')
 m=read(r,'core/model/outputs/sensitivity.csv');check(len(m)==30 and m.replicates.eq(100).all())
 rho=sorted(m.retention.unique()); ks=sorted(m.read_strength.unique())
 def simrows(col):
  return [[f'{k:g}']+[f'{float(m[(m.retention==rr)&(m.read_strength==k)][col].iloc[0]):.4f}' for rr in rho] for k in ks]
 y=sub(y-14,'Mean final RMSE')
 y=table(y,['κ / ρ']+[f'{v:g}' for v in rho],[76]+[74]*6,simrows('mean'),rh=24)
 y=sub(y-12,'Monte Carlo standard error of each mean')
 y=table(y,['κ / ρ']+[f'{v:g}' for v in rho],[76]+[74]*6,simrows('mc_se'),rh=24)
 y=para(y,'Approximate Monte Carlo intervals are mean ± 1.96 standard errors. With κ = 0 or ρ = 0, reading has no effect; these matching values use the same random seeds. At κ = 4 and ρ = 1 the mean is 0.1839 in this 100-seed sensitivity grid. The primary 500-seed estimate in the article is 0.1825.',size=9)
 finish(y)
 base(3,'Tables S2 and S3   ·   Human fibroblast methylation')
 y=head(707,'TABLE S2','The same return under two denominators')
 y=para(y,'GSE165179: 859,151 quality-filtered CpGs per donor and arm. Let B, I and A be baseline, intermediate and after-treatment methylation. A return requires |I − B| > ε and |A − B| ≤ ε. “Final-near” sites satisfy the latter condition in the specified arm. These are population measurements.')
 a=read(r,'controls/results/arm_counts_and_percentages.csv'); a=a[a.arm.isin(['control','treated'])]
 s=read(r,'controls/results/shared_departures.csv'); rows=[]
 for e,group in a.groupby('epsilon'):
  for d,g in group.groupby('donor'):
   data=g.set_index('arm');t=data.loc['treated'];m=data.loc['control'];check(t.n_sites==m.n_sites==859151)
   for rr in (m,t):
    check(abs(pc(rr.n_returned,rr.n_sites)-rr.pct_returned_all)<1e-10 and abs(pc(rr.n_returned,rr.n_endpoint_near)-rr.pct_returned_endpoint_near)<1e-10)
   rows.append([f'{e:.02f}',d,number(t.n_returned),number(m.n_returned),f'{pc(t.n_returned,t.n_sites):.2f}',f'{pc(m.n_returned,m.n_sites):.2f}',f'{pc(t.n_returned,t.n_endpoint_near):.2f}',f'{pc(m.n_returned,m.n_endpoint_near):.2f}'])
 y=table(y-7,['ε','Donor','Treated\nreturns','Mock\nreturns','Treated\n% of all','Mock\n% of all','Treated %\nfinal-near','Mock %\nfinal-near'],[36,43,72,71,68,61,84,83],rows,rh=18,fs=8.9,hfs=8.3)
 y=para(y,'Final-near denominators (treated / mock) at ε = 0.05: O1 449,837 / 410,847; O2 499,996 / 601,300; O3 487,663 / 598,375. The denominator uses the same rule in each arm but is not necessarily the same set of CpGs. The accompanying Tables_S2_S3.csv lists the inputs for all tolerances.',size=8.6,step=12)
 y=sub(y-10,'Table S3. Restricting the comparison to sites that departed in both arms')
 rows=[]
 for _,rr in s.sort_values(['epsilon','donor']).iterrows():
  d=pc(rr.treated_returns,rr.n_departed_in_both)-pc(rr.mock_returns,rr.n_departed_in_both)
  check(abs(d-rr.delta_pp)<1e-10)
  rows.append([f'{rr.epsilon:.2f}',rr.donor,number(rr.n_departed_in_both),number(rr.treated_returns),number(rr.mock_returns),sf(rr.pct_treated),sf(rr.pct_mock),f'{d:+.3f}'])
 y=table(y,['ε','Donor','Departed\nin both','Treated\nreturns','Mock\nreturns','Treated\n%','Mock\n%','Δ (pp)'],[38,46,83,82,82,66,57,65],rows,rh=16.2,fs=8.6,hfs=8.0)
 y=para(y,'Δ = treated minus mock, in percentage points. The O3 difference of +0.005 points at ε = 0.05 is four returns among 81,663 common departing sites. This is a conditional descriptive comparison, not a treatment-effect adjustment. Source: Gill et al. [1].',size=8.4,step=11.5)
 finish(y)
 base(4,'Table S4   ·   Fibroblast visit sampling')
 y=head(707,'TABLE S4','Detours lost when only three visits are retained')
 y=para(y,'Ten untreated fibroblast culture series from six donors (GSE179847 [2]) had 6–15 visits. A dense-schedule excursion ends within the baseline band after at least one observed departure. We retained both endpoints and the one measured visit nearest the elapsed-time midpoint. A “miss” is a known dense-schedule excursion no longer detectable in these three visits.')
 summ=read(r,'sampling/data/summary.csv'); dm=read(r,'sampling/data/by_donor.csv')
 y=sub(y-12,'A. Tolerance sensitivity across all six donors')
 y=table(y,['ε','Dense\nreturns','Retained on\n3 visits','Missed','Missed %\npooled','Missed %\ndonor mean'],[44,95,98,93,91,98],[[f'{rr.epsilon:.2f}',number(rr.n_dense),number(rr.n_sparse),number(rr.n_missed),f'{100*rr.pooled_fraction_missed:.1f}',f'{100*rr.equal_donor_fraction_missed:.1f}'] for rr in summ.itertuples()],rh=24)
 y=sub(y-5,'B. Per-donor results at ε = 0.05')
 rows=[]
 for rr in dm[dm.epsilon==.05].itertuples():
  check(rr.n_dense==rr.n_sparse+rr.n_missed)
  rows.append([rr.donor,rr.n_series,number(rr.n_dense),number(rr.n_sparse),number(rr.n_missed),f'{100*rr.fraction_missed:.1f}'])
 y=table(y,['Donor','Culture\nseries','Dense\nreturns','Retained on\n3 visits','Missed','Mean missed\n% within donor'],[60,60,100,95,92,111],rows,rh=23)
 y=para(y,'Counts pool culture–site paths. The donor-specific percentage first averages each culture’s missed fraction; it need not equal pooled missed / pooled dense in donors with multiple cultures. Each donor contributes equally to the headline estimate (61.7%). Pooling the counts instead gives 768,942 / 1,199,067 = 64.1%.',size=9)
 y=para(y-7,'The dense schedule is an observed reference, not continuous ground truth. The denominator is dense-visible excursions; it is not all sites with a negative result after thinning. These estimates do not assign an individual CpG a probability of a hidden excursion.',size=9)
 finish(y)
 base(5,'Table S5   ·   Sensitivity to confirmation and technical agreement')
 y=head(707,'TABLE S5','Visit confirmation and technical replicates')
 y=para(y,'These checks answer different questions. Part A asks whether two consecutive visits confirmed departure. Part B asks whether technical arrays at a single visit agreed. A second assay of one visit is not a second visit.')
 strict=read(r,'sampling/results/strict_culture.csv');d4=read(r,'sampling/results/strict_donor.csv').set_index('donor')
 y=sub(y-10,'A. Fibroblasts: two originally consecutive departures on the same side')
 rows=[]
 for donor,gg in strict.groupby('donor'):
  sums=gg[['ordinary_dense','strict_dense','strict_four']].sum(); rows.append([donor,len(gg),number(sums.ordinary_dense),number(sums.strict_dense),number(sums.strict_four),f'{100*d4.loc[donor,"strict_missed_4"]:.1f}'])
 s1=strict[['ordinary_dense','strict_dense','strict_four']].sum()
 rows.append(['Pooled',len(strict),number(s1.ordinary_dense),number(s1.strict_dense),number(s1.strict_four),f'{100*(1-s1.strict_four/s1.strict_dense):.1f}'])
 y=table(y,['Donor','Series','Dense, one\ndeparture','Dense, two\nconsecutive','Four visits,\nconfirmed','Missed\n%¹'],[71,49,101,108,109,78],rows,rh=21)
 y=para(y,'¹ Donor rows average per-culture fractions; the pooled row uses counts. This original 2,048-site check (20,480 site–culture paths; ε = 0.05) is reproduced from the full-array analysis in Table S8. Four visits retained both endpoints and the originally adjacent interior pair centered nearest the elapsed-time midpoint. On three visits the two-interior condition cannot be assessed. Two measured departures do not imply continuously displaced methylation between visits.',size=8.7,step=12.4)
 y=sub(y-12,'B. Neutrophils: visit mean and at least two agreeing technical arrays')
 tech=read(r,'sampling/data/technical_thinning.csv')
 rows=[]
 for rr in tech[tech.rule=='mean_and_two_replicates'].sort_values(['epsilon','series']).itertuples():
  check(rr.dense_detours-rr.three_visit_detours==rr.missed)
  rows.append([rr.series,f'{rr.epsilon:.2f}',number(rr.dense_detours),number(rr.three_visit_detours),number(rr.missed),f'{rr.missed_pct:.1f}'])
 y=table(y,['Donor series','ε','Dense\nreturns','Three-visit\nreturns','Missed','Missed %'],[108,45,102,102,87,71],rows,rh=18)
 y=para(y,'Independent donor series from Koncevičius et al. [3], with repeated technical arrays per visit. These losses are relative to dense observed paths, not technical false-positive rates. They cannot calibrate assay error in the Gill fibroblasts.',size=8.8,step=12.4)
 finish(y)
 base(6,'Table S6   ·   Software checks and data sources')
 y=head(707,'TABLE S6','Conformance with the measurement contract')
 y=para(y,'The primary test used 42 deliberately selected, independently labelled cases. An answer is unsupported if the requested biological or numerical interpretation cannot be justified by the supplied rows and metadata. A correct numerical operation can still give an unsupported answer.')
 scores=jread(r,'query/results/primary_summary.json');cdata=jread(r,'query/results/chronology_summary.json')['method_counts']
 y=sub(y-12,'A. Original test cases')
 rows=[]
 for k,name in [('pandas_plain','Basic pandas'),('pandas_guarded','Checked pandas'),('epistate_guarded','EpiState-T')]:
  data=scores[k];rows.append([name,f'{data["correct_answer"]} / {data["valid"]}',f'{data["silent_unsupported"]} / {data["unsupported"]}',f'{data["correct_reason"]} / {data["unsupported"]}'])
 y=table(y,['Workflow','Supported,\ncorrect','Unsupported,\nanswered','Unsupported, refused\nwith expected reason'],[138,99,117,162],rows,rh=24)
 y=sub(y-6,'B. Additional partial-date checks after the primary design')
 rows=[]
 for k,name in [('pandas_basic','Basic pandas'),('pandas_contract','Checked pandas, original rule'),('epistate_v1','EpiState-T, original rule'),('pandas_date_patch','Checked pandas, corrected'),('epistate_date_patch','EpiState-T, corrected')]:
  data=cdata[k];rows.append([name,f'{data["supported_correct"]} / {data["supported_total"]}',f'{data["unsupported_answered"]} / {data["unsupported_total"]}'])
 y=table(y,['Workflow','Permissible cases\nanswered correctly','Contradictory date\npairs answered'],[230,143,146],rows,rh=21)
 y=para(y,'The correction checks all available dated pairs rather than waiting for a complete set. Corrected implementations refused the six contradictory cases and changed none of the original 42 responses. A sample swap carrying plausible but false labels remains undetectable from those labels alone. These tests do not measure how often researchers make errors.',size=8.9,step=13)
 y=sub(y-14,'Primary public-data sources')
 for item in [
 ('[1] Gill D et al. Multi-omic rejuvenation of human cells by maturation phase transient reprogramming. eLife. 2022;11:e71624. Transient methylation array: GSE165179.','https://doi.org/10.7554/eLife.71624'),
 ('[2] Sturm G et al. A multi-omics longitudinal aging dataset in primary human fibroblasts with mitochondrial perturbations. Scientific Data. 2022;9:751. Methylation series: GSE179847.','https://doi.org/10.1038/s41597-022-01852-y'),
 ('[3] Koncevičius K et al. Epigenetic age oscillates during the day. Aging Cell. 2024;23:e14170. Neutrophil series: GSE247193 and GSE247195.','https://doi.org/10.1111/acel.14170')]:y=ref(y,item)
 finish(y)
 # Page S7. Reuse the same analysis release as the manuscript.
 mdir=addon/'mask'/'results'
 w=read(mdir,'mask_rates.csv'); z=read(mdir,'mask_paired.csv'); cols=['all_qc','autosomes','autosomes_zhou','autosomes_zhou_pidsley']
 present=[k for k in cols if k in w.rule.unique()]; mr={'all_qc':'All QC sites','autosomes':'Autosomes','autosomes_zhou':'Autosomes + Z','autosomes_zhou_pidsley':'Autosomes + Z + P'}
 base(7,'Table S7   ·   Probe-mask sensitivity')
 y=head(707,'TABLE S7','Sensitivity to probe annotation')
 y=para(y,'Gill data [1] at ε = 0.05. From the same 23-profile quality-filtered starting set, we retained autosomes (GRCh38 chromosomes 1–22), then excluded probes flagged by the Zhou EPIC general mask (Z). This excludes candidate mapping, sequence and common-variant problems, not all possible genotype effects.'+(' The last set additionally excludes candidate cross-reactive probes from the Pidsley list (P).' if len(present)==4 else ''))
 rows=[]
 for k in present:
  for d,g in w[(w.rule==k)&(w.epsilon==.05)].groupby('donor'):
   g=g.set_index('arm')
   c1,c2=g.loc['treated'],g.loc['control']; pair=z.query('rule==@k and donor==@d and epsilon==.05').iloc[0]; check(c1.n_sites==c2.n_sites)
   rows.append([mr[k],d,number(c1.n_sites),sf(c1.pct_returned_all),sf(c2.pct_returned_all),sf(c1.pct_returned_endpoint_near),sf(c2.pct_returned_endpoint_near),f'{pair.delta_pp_shared:+.3f}'])
 y=table(y-8,['Probe set','Donor','Sites','Treated\n% all','Mock\n% all','Treated %\nfinal-near','Mock %\nfinal-near','Shared Δ\n(pp)'],[123,38,61,49,45,69,68,65],rows,rh=17.8,fs=8.4,hfs=7.5,shade_groups=[(i//3)%2==1 for i in range(len(rows))])
 y=para(y,'Final-near percentages use each arm’s endpoint-near sites. Shared Δ compares treated minus mock returns among exactly the sites that had departed in both arms. Probe sets are nested; they are sensitivity checks, not independent replications. All ε = 0.02 and 0.10 results accompany the code.',size=8.8,step=13)
 y=sub(y-7,'The illustrative probe does not pass the stringent mask')
 y=para(y,'cg24947637 lies on chromosome 17 and is flagged by Zhou’s MASK_snp5_GMAF1p and MASK_general. In O2 the common baseline was 0.753618; intermediate and final treated values were 0.852011 and 0.727630, versus 0.758482 and 0.745144 in mock. At ε = 0.05 the treated bulk signal meets the observed-return rule and the mock signal does not depart. This example illustrates the software’s interpretation and flag; it does not validate a biological response at this locus.',size=9)
 y=ref(y-8,('[4] Zhou W, Laird PW, Shen H. Comprehensive characterization, annotation and innovative use of Infinium DNA methylation BeadChip probes. Nucleic Acids Res. 2017;45:e22. EPIC hg38 manifest, 20180909 release.','https://doi.org/10.1093/nar/gkw967'))
 if len(present)==4:y=ref(y,('[5] Pidsley R et al. Critical evaluation of the Illumina MethylationEPIC BeadChip microarray for whole-genome DNA methylation profiling. Genome Biol. 2016;17:208.','https://doi.org/10.1186/s13059-016-1066-1'))
 finish(y)
 base(8,'Table S8   ·   Full-array two-consecutive-visit sensitivity')
 y=head(707,'TABLE S8','Confirmation on the full fibroblast array')
 y=para(y,'This analysis extends Table S5A to every eligible measured CpG in the ten Sturm cultures [2]. The tolerance, elapsed-time midpoint and confirmation rules are unchanged. A dense positive trajectory must have two originally consecutive, interior readings on the same side outside ±0.05, followed by a final reading near baseline. Three total visits are insufficient to test that definition.')
 st=addon/'strict'/'results'
 f=read(st,'full_strict_cultures.csv'); val=jread(st,'full_strict_summary.json')['results']
 masks={'per_culture_qc':'All eligible in each culture','published_subset':'2,048 shared CpGs'}
 for k in val:
  if k not in masks:masks[k]='All shared CpGs'
 rows=[]
 for k in ['published_subset']+[x for x in val if x not in ('per_culture_qc','published_subset')]+['per_culture_qc']:
  h=val[k]; check(h['strict_4']+h['missing_4']==h['strict_dense'])
  rows.append([masks[k],number(h['eligible_site_cultures']),number(h['ordinary_dense']),number(h['strict_dense']),number(h['strict_4']),f"{h['pooled_fraction_missed_4']*100:.1f}"])
 y=sub(y-12,'A. Probe universe and available evidence')
 y=table(y,['Set','Eligible\npaths','Dense, one\ndeparture','Dense, two\nconsecutive','Four visits,\nconfirmed','Missed %\npooled'],[149,80,79,79,78,55],rows,rh=24,fs=8.3,hfs=7.8)
 y=sub(y-8,'B. All eligible sites per culture, aggregated by donor')
 rows=[]
 for donor,gr in f[f.definition=='per_culture_qc'].groupby('donor'):
  rows.append([donor,len(gr),number(gr.eligible_sites.sum()),number(gr.strict_dense.sum()),number(gr.strict_4.sum()),number(gr.strict_missed_4.sum()),f'{100*gr.strict_fraction_missed_4.mean():.1f}'])
 y=table(y,['Donor','Series','Eligible\npaths','Dense, two\nconsecutive','Four visits,\nconfirmed','Missed','Missed %\nwithin donor'],[52,39,82,91,88,77,90],rows,rh=22,fs=8.7,hfs=8)
 full=val['per_culture_qc']
 y=para(y,f"Eligible paths count each culture × CpG once, not independent subjects. Four visits retain the two endpoints and one originally adjacent interior pair near the elapsed-time midpoint. The equal-donor missed fraction is {100*full['equal_donor_fraction_missed_4']:.1f}% (range {100*full['min_donor_fraction_missed_4']:.1f}–{100*full['max_donor_fraction_missed_4']:.1f}%). The 2,048-CpG subset was verified against the full recomputation. All results use the same ten cultures; expanding coverage is not replication in new donors.",size=9.2)
 finish(y);c.save()
 # Embed the original published-quality vector figure, preserving its axes, labels and curves.
 doc=fitz.open(tmp);fig=fitz.open(r/'core/figures/Figure2.pdf');doc[0].show_pdf_page(fitz.Rect(46,171,566,551),fig,0,keep_proportion=True)
 doc.set_metadata({'title':'EpiState-T: Supplementary figures and tables','author':'Jade Sunghyeok Choi and Jung In Choi','subject':'Virtual-cell reader, methylation controls, visit sampling and software conformance'})
 doc.save(o,garbage=4,deflate=True);doc.close();fig.close();work.cleanup()
if __name__=='__main__':main()
```
