## Supplementary File 2: Reproduction package (code and data) for "EpiState-T for representing epigenetic states across time": CHANGELOG.md

```
# Release notes
## 1.1.0 — preprint revision prepared 2026-11-11
- Preserves the simulation, three-donor Gill focal data, control and sampling comparisons, and inference-rule implementations from the preceding author-supplied supplement.
- Pairs the treated and mock interpretation with explicit denominators: all retained sites, final-near sites in the corresponding arm, and sites previously departing in both arms. They answer different questions.
- Supplies a release version, machine-readable citation metadata and an integrity manifest. The manuscript's current figure numbers and the already archived figure names are mapped explicitly rather than silently rewriting the historical code.
- The original archive used as the baseline of this revision has SHA-256 `7fc114577bb928abf1fd2b4148c4f3c5358008418a3627b4d1f036366a743d1e`. All 132 payloads were individually verified against its manifest before the revision was prepared.

See PROVENANCE.md for the source studies and the status of the release. Versioning here identifies code and data, not any biological record.

This release also adds full-array probe-filter and strict-sampling sensitivity results, independently checks two single-site examples, and makes a revised worked-example figure with matched controls. New code is under `addons/`; `demo.py` gives a short introduction.
```
