## Supplementary File 2: Reproduction package (code and data) for "EpiState-T for representing epigenetic states across time": CITATION.cff

```
cff-version: 1.2.0
message: "Please cite this exact software and data release and the original public studies that supplied the observations you use."
title: "EpiState-T: code and data for representing epigenetic trajectories and testing sampled returns"
type: software
version: "1.1.0"
authors:
  - family-names: Choi
    given-names: Jade Sunghyeok
  - family-names: Choi
    given-names: Jung In
keywords:
  - DNA methylation
  - longitudinal data
  - simulation
  - reproducibility
  - temporal epigenetic state tensor
abstract: "An interval-indexed epigenetic data representation, executable simulation using Read(H), public fibroblast trajectory and matched-control analyses, sampling-schedule comparisons, and a measurement-scope query specification. Simulated access to a stored record is not observed biological access."
```
