## Supplementary File 2: Reproduction package (code and data) for "EpiState-T for representing epigenetic states across time": analysis_plan.txt

```
Standalone follow-up for author review; no manuscript edits. Exploratory, not prospectively registered.
Population: same three donors and ten-day exp2 branch as Paper 1. Compare sorted transiently reprogrammed to paired mock controls with a shared donor baseline; exposed failed-to-reprogram arm contextual only.
Use Paper 1 cg-probe and 23-profile QC selection/float precision. Absolute beta tolerance 0.05 primary; 0.02 and 0.10 sensitivity. Define departed as |I-B|>eps, endpoint-near as |A-B|<=eps, returned as both. Report for each donor, arm and epsilon the counts, % departed, % returned/all, % returned/departed, and % returned/endpoint-near (the paper's headline denominator). Difference in percentage points = treated minus mock. Report all thresholds/donors; no site-level significance test. Additional descriptive check: restrict to CpGs departing in both arms of the same donor at the same threshold, compare each arm's return rate in this common set as a diagnostic of changes in denominator, not a causal estimand. Use treated arm to verify original counts.
```
