## Supplementary File 2: Reproduction package (code and data) for "EpiState-T for representing epigenetic states across time": analyze_returns.py

```
"""Recompute both arms from the Gill GEO processed methylation matrix. Run with --help."""
from pathlib import Path
import gzip,csv,hashlib,argparse,json,platform,urllib.request
import numpy as np
import pandas as pd

BASE='https://ftp.ncbi.nlm.nih.gov/geo/series/GSE165nnn/GSE165179/'
MATRIX='GSE165179_Matrix_processed_transient.txt.gz'
SOFT='GSE165179_family.soft.gz'
HASH='282986b9fcdbf6a897d6fbd32e925b438f4498e90c2e23c6619621d5a3a603e6'
SOFTHASH='9e7ffe0477938cf2ef8fdc9eb24ba34c561fe70734f73b83018c3e097992a1d2'
ROOT=Path(__file__).resolve().parent
EPS=(.02,.05,.10)
ARMS=('control','treated','failed')
DON=('O1','O2','O3')
def sha(p):
 with p.open('rb') as f: return hashlib.file_digest(f,'sha256').hexdigest()
def main():
 pa=argparse.ArgumentParser(description=__doc__)
 pa.add_argument('--data-dir',type=Path,required=True);pa.add_argument('--out',type=Path,default=ROOT/'results');pa.add_argument('--download',action='store_true')
 a=pa.parse_args();out=a.out;out.mkdir(parents=True,exist_ok=True);a.data_dir.mkdir(parents=True,exist_ok=True)
 for file,path,h in [(MATRIX,'suppl/',HASH),(SOFT,'soft/',SOFTHASH)]:
  dest=a.data_dir/file
  if not dest.exists() and a.download: urllib.request.urlretrieve(BASE+path+file,dest)
  assert sha(dest)==h, f'Unexpected input: {file}'
 sm=pd.read_csv(ROOT/'sample_manifest.csv')
 idx={n:i for i,n in enumerate(sm['sample'])}
 with gzip.open(a.data_dir/SOFT,'rt') as f:
  metadata={};acc=None
  for l in f:
   if l.startswith('^SAMPLE = '): acc=l.rstrip().split(' = ',1)[1]
   if acc and l.startswith('!Sample_title = '): metadata[l.rstrip().split(' = ',1)[1].replace(' ','_')]=acc
 assert all(metadata[x['sample']]==x['methylation_GSM'] for _,x in sm.iterrows())
 with gzip.open(a.data_dir/MATRIX,'rt') as f:col=next(csv.reader(f))
 pos={s.replace(' ','_'):i for i,s in enumerate(col) if s!='Detection Pval' and i}
 assert len(idx)==23 and all(col[pos[n]+1]=='Detection Pval' for n in idx)
 u=sorted({0,*[v for n in idx for v in (pos[n],pos[n]+1)]});vi=[u.index(pos[n]) for n in idx];pi=[u.index(pos[n]+1) for n in idx]
 Z=[];ids=[];n_raw=0
 for df in pd.read_csv(a.data_dir/MATRIX,usecols=u,chunksize=18000,low_memory=False):
  n_raw+=len(df);names=df.iloc[:,0].astype(str);v=df.iloc[:,vi].to_numpy(float);p=df.iloc[:,pi].to_numpy(float)
  good=names.str.startswith('cg').to_numpy() & np.all(np.isfinite(v)&(v>=0)&(v<=1)&np.isfinite(p)&(p<=.01),axis=1)
  ids.extend(names[good]);Z.append(v[good].astype(np.float32))
 Z=np.vstack(Z);assert n_raw==865859 and Z.shape==(859151,23) and len(set(ids))==len(ids)
 def sample(d,arm,phase):return sm.loc[(sm.donor==d)&(sm.arm==arm)&(sm.phase==phase),'sample'].item()
 def v(d,arm,ph):return Z[:,idx[sample(d,arm,ph)]].astype(np.float64)
 def per(a,b):return 100*a/b
 rows=[];common=[]
 for d in DON:
  b=v(d,'starting','before')
  for ep in EPS:
   masks={}
   for arm in ARMS:
    de=np.abs(v(d,arm,'during')-b)>ep;near=np.abs(v(d,arm,'after')-b)<=ep
    r=int((de&near).sum());nd=int(de.sum());nn=int(near.sum());n=len(b)
    masks[arm]=(de,near)
    rows.append(dict(donor=d,arm=arm,epsilon=ep,n_sites=n,n_departed=nd,n_endpoint_near=nn,n_returned=r,pct_departed=per(nd,n),pct_returned_all=per(r,n),pct_returned_departed=per(r,nd),pct_returned_endpoint_near=per(r,nn)))
   x,y=masks['treated'];p,q=masks['control'];both=p&x;nb=int(both.sum())
   ct=int(np.sum(both&y));cc=int(np.sum(both&q))
   common.append(dict(donor=d,epsilon=ep,n_departed_in_both=nb,treated_returns=ct,mock_returns=cc,pct_treated=per(ct,nb),pct_mock=per(cc,nb),delta_pp=per(ct-cc,nb)))
 r=pd.DataFrame(rows);r.to_csv(out/'arm_counts_and_percentages.csv',index=False)
 rd=r[r.arm=='treated'].set_index(['donor','epsilon']);rc=r[r.arm=='control'].set_index(['donor','epsilon'])
 delta=(rd.filter(regex='^pct_')-rc.filter(regex='^pct_')).add_suffix('_delta_pp');delta.to_csv(out/'treated_minus_mock.csv');pd.DataFrame(common).to_csv(out/'shared_departures.csv',index=False)
 gold=pd.read_csv(ROOT/'paper1_treated_reference.csv');cg=r[r.arm=='treated'].merge(gold,on=['donor','epsilon'],validate='one_to_one')
 assert len(cg)==9 and (cg.n_returned==cg.paper1_n_returned).all()
 (out/'verification.json').write_text(json.dumps(dict(source_matrix_sha256=HASH,source_soft_sha256=SOFTHASH,python=platform.python_version(),pandas=pd.__version__,numpy=np.__version__,n_profiles_qc=23,all_manifest_gsm_confirmed=True,input_rows=n_raw,retained_unique_sites=len(ids),published_treated_counts_matched=9),indent=2))
 print(r[(r.epsilon==.05)&(r.arm!='failed')].to_string(index=False))
 print(delta.round(3).to_string());print(pd.DataFrame(common).round(2).to_string(index=False))
if __name__=='__main__':main()
```
