## Supplementary File 2: Reproduction package (code and data) for "EpiState-T for representing epigenetic states across time": verified.log

```
Raw/QC: 865859 859151 All nine archived study profiles agree at every retained site; all nine original treated counts agree.
donor     arm  epsilon    all  departed  final_near  returned  returned_per_all  returned_per_departed  returned_per_finalnear
   O1 treated     0.02 859151    520676      225324     90267          0.105065               0.173365                0.400610
   O1 control     0.02 859151    460625      177131     56048          0.065236               0.121678                0.316421
   O2 treated     0.02 859151    463317      323087     99932          0.116315               0.215688                0.309304
   O2 control     0.02 859151    392254      370148     90020          0.104778               0.229494                0.243200
   O3 treated     0.02 859151    415782      318405     71393          0.083097               0.171708                0.224221
   O3 control     0.02 859151    397179      375206     86503          0.100684               0.217793                0.230548
donor     arm  epsilon    all  departed  final_near  returned  returned_per_all  returned_per_departed  returned_per_finalnear
   O1 treated     0.05 859151    252003      449837     70733          0.082329               0.280683                0.157241
   O1 control     0.05 859151    196869      410847     40728          0.047405               0.206879                0.099132
   O2 treated     0.05 859151    226208      499996     69734          0.081166               0.308274                0.139469
   O2 control     0.05 859151    145598      601300     40724          0.047400               0.279702                0.067727
   O3 treated     0.05 859151    189487      487663     47543          0.055337               0.250904                0.097492
   O3 control     0.05 859151    150892      598375     32137          0.037406               0.212980                0.053707
donor     arm  epsilon    all  departed  final_near  returned  returned_per_all  returned_per_departed  returned_per_finalnear
   O1 treated      0.1 859151     90869      575076     29962          0.034874               0.329727                0.052101
   O1 control      0.1 859151     51297      642783     12201          0.014201               0.237850                0.018982
   O2 treated      0.1 859151     80344      628820     28585          0.033271               0.355783                0.045458
   O2 control      0.1 859151     33898      748473      6619          0.007704               0.195262                0.008843
   O3 treated      0.1 859151     67271      631663     21418          0.024929               0.318384                0.033907
   O3 control      0.1 859151     36711      743576      4653          0.005416               0.126747                0.006258
    common_departures  returned_treated  returned_mock
O1             114110             23369          18039
O2              81642             15419          20745
O3              81663             11515          11511
```
