## Supplementary File 2: Reproduction package (code and data) for "EpiState-T for representing epigenetic states across time": verify_comparison.py

```
"""Independent path/fraction verification from GEO deposit and released IDs.

Uses all 23 columns for QC, checks released focal tensor identities byte-for-value,
then classifies all loci in nine donor-arm pairs using independent contingency counts.
"""
import pandas as pd,numpy as np, csv,gzip,sys
from pathlib import Path
output=Path(__file__).resolve().parent
case=Path(sys.argv[2]).resolve()
manifest=pd.read_csv(case/'input/sample_manifest.csv')
mfile=Path(sys.argv[1])
with np.load(case/'input/methylation_focal_tensor.npz',allow_pickle=False) as z:
    projection=z['feature_ids']; inside=z['values']; donors=z['unit_ids'].tolist(); src=z['sample_names']
with gzip.open(mfile,'rt') as handle: header=next(csv.reader(handle))
selected=manifest['sample'].tolist()
# Use integer column positions; deposited names contain spaces, repeated P columns.
position={h.replace(' ','_'):i for i,h in enumerate(header) if h!='Detection Pval' and i}
candidate=sorted([0]+[j for nm in selected for j in [position[nm],position[nm]+1]])
assert all(header[position[nm]+1]=='Detection Pval' for nm in selected)
iv=[candidate.index(position[nm]) for nm in selected]; ip=[i+1 for i in iv]
# Reference table initially counts (nondeparting/final near, nondeparting/away, departing/near, departing/away).
cnt=np.zeros((3,3,3,4),dtype=np.int64)
shared=np.zeros((3,3),dtype=np.int64)
seen=0; raw_n=0
thresholds=(.02,.05,.1); arms=('treated','control','failed')
def col(d,a,p):return int(manifest.index[(manifest.donor==d)&(manifest.arm==a)&(manifest.phase==p)][0])
for rows in pd.read_csv(mfile,usecols=candidate,chunksize=16531):
    raw_n+=len(rows)
    raw=rows.iloc[:,iv].values; pval=rows.iloc[:,ip].values
    qc=rows.iloc[:,0].str.startswith('cg').to_numpy() & np.isfinite(raw).all(axis=1)&np.isfinite(pval).all(axis=1)&(raw>=0).all(axis=1)&(raw<=1).all(axis=1)&(pval<=.01).all(axis=1)
    ids=rows.iloc[:,0].to_numpy()[qc]
    chunk=raw[qc].astype('<f4')
    assert np.array_equal(ids,projection[seen:seen+len(ids)])
    for d,donor in enumerate(donors):
        idx=[selected.index(name) for name in src[d]]
        assert np.array_equal(chunk[:,idx].T,inside[d,:,seen:seen+len(ids)])
        base=chunk[:,col(donor,'starting','before')].astype('d')
        tmid=chunk[:,col(donor,'treated','during')].astype('d')
        cmid=chunk[:,col(donor,'control','during')].astype('d')
        both=(np.abs(tmid-base)>.05)&(np.abs(cmid-base)>.05)
        end_t=chunk[:,col(donor,'treated','after')].astype('d')
        end_c=chunk[:,col(donor,'control','after')].astype('d')
        shared[d]+= [both.sum(), (np.abs((end_t-base)[both])<=.05).sum(), (np.abs((end_c-base)[both])<=.05).sum()]
        for a,arm in enumerate(arms):
            mid=np.abs(chunk[:,col(donor,arm,'during')].astype('d')-base)
            end=np.abs(chunk[:,col(donor,arm,'after')].astype('d')-base)
            for e,eps in enumerate(thresholds):
                status=2*(mid>eps)+(end>eps)
                cnt[d,a,e]+=np.bincount(status,minlength=4)
    seen+=len(ids)
assert raw_n==865859 and seen==859151
rr=[]
for d,donor in enumerate(donors):
 for a,arm in enumerate(arms):
  for e,eps in enumerate(thresholds):
   n0,n1,n2,n3=cnt[d,a,e].tolist(); n=n0+n1+n2+n3
   assert n==seen
   rr += [dict(donor=donor,arm=arm,epsilon=eps,all=n,departed=n2+n3,final_near=n0+n2,returned=n2,returned_per_all=n2/n,returned_per_departed=n2/(n2+n3),returned_per_finalnear=n2/(n0+n2))]
df=pd.DataFrame(rr);df.to_csv(output/'public_matrix_independent.tsv',sep='\t',index=False)
paper=pd.read_csv(case/'results/path_classes.csv');paper=paper[paper.class_id==2].merge(df[df.arm=='treated'],on=['donor','epsilon'])
assert len(paper)==9 and paper['count'].equals(paper['returned'])
print('Raw/QC:',raw_n,seen,'All nine archived study profiles agree at every retained site; all nine original treated counts agree.',flush=True)
for eps in thresholds:
 print(df[(df.epsilon==eps)&(df.arm!='failed')].to_string(index=False),flush=True)

out=pd.DataFrame(shared,index=donors,columns=['common_departures','returned_treated','returned_mock'])
out.to_csv(output/'common_departed_independent.tsv',sep='\t'); print(out)
```
