## Supplementary File 2: Reproduction package (code and data) for "EpiState-T for representing epigenetic states across time": check_paper_values.py

```
"""Recalculate the manuscript's donor contrasts from release counts.
Run python check_paper_values.py [--focal /path/to/methylation_focal_tensor.npz].
The separate analyze_returns.py script recomputes all arms from processed GEO inputs.
"""
from pathlib import Path
from collections import Counter
import math, argparse, csv, json
P=Path(__file__).resolve().parent
def entries(f,sep=','):
 with f.open() as inp:return list(csv.DictReader(inp,delimiter=sep))
def main():
 ap=argparse.ArgumentParser(description=__doc__);ap.add_argument('--focal',type=Path);opt=ap.parse_args()
 rows=entries(P/'results/arm_counts_and_percentages.csv')
 old=entries(P/'audit/public_matrix_independent.tsv','\t')
 key=lambda r:(r['donor'],r['arm'],float(r['epsilon']))
 a={key(r):r for r in rows}; b={key(r):r for r in old}
 assert len(a)==len(rows)==len(b)==27 and set(a)==set(b)
 for k,rec in a.items():
  other=b[k]
  for left,right in [('n_sites','all'),('n_departed','departed'),('n_endpoint_near','final_near'),('n_returned','returned')]:
   assert int(rec[left])==int(other[right])
  for num,den,pc in [('n_returned','n_sites','pct_returned_all'),('n_returned','n_departed','pct_returned_departed'),('n_returned','n_endpoint_near','pct_returned_endpoint_near')]:
   assert math.isclose(int(rec[num])/int(rec[den])*100,float(rec[pc]))
 shared={r['donor']:r for r in entries(P/'results/shared_departures.csv') if float(r['epsilon'])==.05}
 shared_ind={r['']:r for r in entries(P/'audit/common_departed_independent.tsv','\t')}
 sample_rows=entries(P/'sample_manifest.csv'); assert len(sample_rows)==23
 assert set(Counter((r['donor'],r['arm'],r['phase']) for r in sample_rows if r['donor'] in ['O1','O2','O3']).values())=={1}
 if opt.focal:
  import numpy as np
  with np.load(opt.focal,allow_pickle=False) as d:
   v=d['values'].astype('float64'); assert v.shape==(3,3,859151)
   for i,donor in enumerate(d['unit_ids'].astype(str)):
    for e in (.02,.05,.10):
     ret=(np.abs(v[i,1]-v[i,0])>e)&(np.abs(v[i,2]-v[i,0])<=e)
     assert int(ret.sum())==int(a[(donor,'treated',e)]['n_returned'])
 out=[]
 for donor in sorted(shared):
  rr=shared[donor]; gg=shared_ind[donor]
  for x,y in [('n_departed_in_both','common_departures'),('treated_returns','returned_treated'),('mock_returns','returned_mock')]:assert int(rr[x])==int(gg[y])
  dd=lambda e:(int(a[(donor,'treated',e)]['n_returned'])-int(a[(donor,'control',e)]['n_returned']))/int(a[(donor,'treated',e)]['n_sites'])*100
  gd=(int(rr['treated_returns'])-int(rr['mock_returns']))/int(rr['n_departed_in_both'])*100
  assert math.isclose(gd,float(rr['delta_pp']),abs_tol=1e-10)
  out.append(dict(donor=donor,treated=int(a[(donor,'treated',.05)]['n_returned']),mock=int(a[(donor,'control',.05)]['n_returned']),denominator_all=859151,delta_pp_05=dd(.05),within_shared_departed_delta_pp_05=gd,delta_all_pp_02=dd(.02),delta_all_pp_10=dd(.1)))
 print(json.dumps({'qc':'27 arm rows match independent counts; no replicate within focal donor/arm/phase in listed manifest','optional_full_treated_counts_verified':bool(opt.focal),'donors':out},indent=2))
if __name__=='__main__':main()
```
