## Supplementary File 2: Reproduction package (code and data) for "EpiState-T for representing epigenetic states across time": plot_results.py

```
"""Plot return incidence at epsilon = 0.05 from the two analysis result CSVs."""
import argparse
import csv
from pathlib import Path

import matplotlib
matplotlib.use("Agg")
import matplotlib.pyplot as plt
from matplotlib.lines import Line2D

ROOT = Path(__file__).resolve().parent
DONORS = ("O1", "O2", "O3")
EPSILON = 0.05
DARK, GREY, GRID = "#182B38", "#485862", "#D8E1E3"
TREATED, MOCK = "#006C73", "#4F5861"


def read_table(path):
    with path.open(newline="") as source:
        return [r for r in csv.DictReader(source) if float(r["epsilon"]) == EPSILON]


def plot(results):
    raw = read_table(results / "arm_counts_and_percentages.csv")
    all_sites = {(r["donor"], r["arm"]): r for r in raw}
    shared = {r["donor"]: r for r in read_table(results / "shared_departures.csv")}
    denoms = {
        int(all_sites[d, arm]["n_sites"])
        for d in DONORS for arm in ("treated", "control")
    }
    assert len(denoms) == 1, "All-sites panels expect a common denominator"
    n_all = denoms.pop()

    plt.rcParams.update({
        "font.family": "DejaVu Sans", "font.size": 8, "text.color": DARK,
        "axes.labelcolor": GREY, "xtick.color": GREY, "pdf.fonttype": 42,
        "savefig.facecolor": "white", "axes.unicode_minus": False,
    })
    fig = plt.figure(figsize=(7, 3.05))
    fig.text(.022, .953, "CpG sites returning to baseline", va="top", fontsize=13.5,
             weight="bold")
    fig.text(.022, .855, "Absolute methylation tolerance: 0.05 β", va="center",
             color=GREY, fontsize=8.7)
    treated_key = Line2D([], [], marker="D", ms=4.8, color=TREATED, lw=0)
    mock_key = Line2D([], [], marker="o", ms=6.2, mec=MOCK, mfc="white", mew=1.15, lw=0)
    fig.legend([treated_key, mock_key], ["Treated", "Mock"], ncol=2, loc="center right",
               bbox_to_anchor=(.984, .866), borderaxespad=0, handlelength=.8,
               columnspacing=1.4, frameon=False, fontsize=8.6)

    fig.add_artist(Line2D([.022, .978], [.79, .79], transform=fig.transFigure,
                          lw=.7, color=GRID))
    fig.text(.022, .738, "A   All sites", weight="bold", fontsize=10.2, va="center")
    fig.text(.022, .667, f"{n_all:,} sites per donor and arm", color=GREY, va="center")
    fig.text(.506, .738, "B   Sites departing in both arms", weight="bold",
             fontsize=10.2, va="center")
    fig.text(.506, .667, "Both arms use the donor’s shared set", color=GREY, va="center")

    left = fig.add_axes((.091, .265, .350, .347))
    right = fig.add_axes((.633, .265, .337, .347))
    for ax, cap, marks in [(left, 10, [0, 2, 4, 6, 8, 10]),
                           (right, 30, [0, 5, 10, 15, 20, 25, 30])]:
        ax.set_ylim(-.45, 2.42)
        ax.set_xlim(-.02 * cap, 1.02 * cap)
        ax.set_xticks(marks)
        ax.set_yticks([])
        ax.tick_params(axis="x", labelsize=7.6, length=0, pad=4)
        for edge in ax.spines.values():
            edge.set_visible(False)
        ax.grid(axis="x", color=GRID, linewidth=.55)
        ax.set_axisbelow(True)
        ax.set_xlabel("Sites that returned (%)", labelpad=4.0, fontsize=8)
        for i, donor in enumerate(DONORS):
            y = 2 - i
            if ax is left:
                mock = float(all_sites[donor, "control"]["pct_returned_all"])
                treated = float(all_sites[donor, "treated"]["pct_returned_all"])
                ax.text(-.080, y, donor, ha="right", va="center", fontsize=8.5,
                        weight="bold", transform=ax.get_yaxis_transform())
            else:
                mock, treated = [float(shared[donor][key]) for key in ("pct_mock", "pct_treated")]
                ax.text(-.060, y + .095, donor, ha="right", va="center", fontsize=8.5,
                        weight="bold", transform=ax.get_yaxis_transform())
                ax.text(-.060, y - .22, f'n = {int(shared[donor]["n_departed_in_both"]):,}',
                        ha="right", va="center", fontsize=7.2, color=GREY,
                        transform=ax.get_yaxis_transform())

            ax.plot([mock, treated], [y, y], color="#8CA0A4", lw=1.45, zorder=2)
            ax.plot(mock, y, "o", ms=6.5, mec=MOCK, mfc="white", mew=1.12, zorder=3)
            ax.plot(treated, y, "D", ms=3.3 if abs(treated - mock) < .01 else 4.6, mec=TREATED, mfc=TREATED, mew=.50, zorder=4)
            # At plot precision the O3 shared-set markers coincide; explicitly label the pair.
            if f"{mock:.2f}" == f"{treated:.2f}":
                ax.annotate(f"Both {treated:.2f}", (treated, y), (7, 0),
                            textcoords="offset points", fontsize=7.9, va="center", color=DARK)
            else:
                for val, col in [(mock, MOCK), (treated, TREATED)]:
                    ax.annotate(f"{val:.2f}", (val, y), (0, 5.0), textcoords="offset points",
                                ha="center", va="bottom", fontsize=7.5, color=col)
    fig.add_artist(Line2D([.022, .978], [.115, .115], transform=fig.transFigure,
                          lw=.7, color=GRID))
    o3 = shared["O3"]
    fig.text(.022, .056, "O3 shared set:", weight="bold", fontsize=8.1, va="center")
    fig.text(.165, .056,
             f'{int(o3["treated_returns"]):,} treated versus {int(o3["mock_returns"]):,} mock returns'
             f' among {int(o3["n_departed_in_both"]):,} sites.',
             fontsize=8.1, va="center")
    for fmt in ("pdf", "png"):
        fig.savefig(results / ("return_comparison." + fmt), dpi=350)
    plt.close(fig)


if __name__ == "__main__":
    parser = argparse.ArgumentParser(description=__doc__)
    parser.add_argument("--results", type=Path, default=ROOT / "results",
                        help="directory containing the two result tables; also receives the figure")
    plot(parser.parse_args().results)
```
