## Supplementary File 2: Reproduction package (code and data) for "EpiState-T for representing epigenetic states across time": README.md

````
# EpiState-T: matched mock control analysis
Standalone exploratory comparison for Paper 1. No manuscript was changed. The released outputs are included; the public source inputs are not redistributed.

## Reproduce
With Python 3.12 (tested on 3.12.14), run these commands from the extracted directory:
```
python -m pip install -r requirements.txt
python analyze_returns.py --data-dir data --download
python plot_results.py --results results
```
The download is approximately 642 MB. The analysis uses the GSE165179 processed methylation matrix and GEO family SOFT file; it verifies both SHA-256 digests and all manifest sample accessions. For offline use put the two named files in data and omit --download.

GEO: https://www.ncbi.nlm.nih.gov/geo/query/acc.cgi?acc=GSE165179
Source publication: Gill et al., eLife (2022), https://doi.org/10.7554/eLife.71624

## Read the files
- analysis_plan.txt: dated within-session plan; not a public preregistration. sample_manifest.csv: 23 arrays in the shared quality filter. paper1_treated_reference.csv: nine previously reported treated counts.
- results/arm_counts_and_percentages.csv: all numerators/denominators by donor, arm and tolerance. Control means mock, treated means the sorted reprogramming population. Failed means vector-exposed cells that failed to reach the intermediate sorting state; it is not the mock.
- results/treated_minus_mock.csv: signed differences in percentage points, treated minus mock. results/shared_departures.csv: among identical CpGs departing in both arms. It is a secondary descriptive subset, not a matched causal effect.
- results/verification.json: provenance, checksum and QC checks. return_comparison.pdf and .png: vector and raster versions of the two-panel figure.
- audit/: independently computed counts and SOFT-derived array metadata. The main tables use percentages (0–100), and the independent TSV columns ending in per_all, per_departed and per_finalnear use fractions (0–1). All 27 donor/arm/tolerance rows agree on all four counts, and all primary shared-site counts agree. The optional script verify_comparison.py takes two arguments: path to the GEO gzip matrix and path to the original Paper 1 case directory containing input/ and results/. That case archive is only required for its site-by-site cross-check against the previously released tensor; the two main reproduction commands need only the public GEO source files.

Definition: both distances are measured against the same donor baseline. Departure means intermediate absolute distance greater than tolerance; return means both departure and final distance less than or equal to tolerance. Each donor is a biological unit, not each probe.
````
