## Supplementary File 2: Reproduction package (code and data) for "EpiState-T for representing epigenetic states across time": paper_values_recheck.json

```
{
  "qc": "27 arm rows match independent counts; no replicate within focal donor/arm/phase in listed manifest",
  "optional_full_treated_counts_verified": true,
  "donors": [
    {
      "donor": "O1",
      "treated": 70733,
      "mock": 40728,
      "denominator_all": 859151,
      "delta_pp_05": 3.4924012193432814,
      "within_shared_departed_delta_pp_05": 4.670931557269301,
      "delta_all_pp_02": 3.9828854299186056,
      "delta_all_pp_10": 2.0672733896602575
    },
    {
      "donor": "O2",
      "treated": 69734,
      "mock": 40724,
      "denominator_all": 859151,
      "delta_pp_05": 3.3765892142359144,
      "within_shared_departed_delta_pp_05": -6.523603047451067,
      "delta_all_pp_02": 1.1536970800243498,
      "delta_all_pp_10": 2.556710054460741
    },
    {
      "donor": "O3",
      "treated": 47543,
      "mock": 32137,
      "denominator_all": 859151,
      "delta_pp_05": 1.7931655785769904,
      "within_shared_departed_delta_pp_05": 0.004898179101918862,
      "delta_all_pp_02": -1.758712961982236,
      "delta_all_pp_10": 1.951344990577908
    }
  ]
}
```
