## Supplementary File 2: Reproduction package (code and data) for "EpiState-T for representing epigenetic states across time": verification.json

```
{
  "source_matrix_sha256": "282986b9fcdbf6a897d6fbd32e925b438f4498e90c2e23c6619621d5a3a603e6",
  "source_soft_sha256": "9e7ffe0477938cf2ef8fdc9eb24ba34c561fe70734f73b83018c3e097992a1d2",
  "python": "3.12.14",
  "pandas": "2.2.3",
  "numpy": "2.3.5",
  "n_profiles_qc": 23,
  "all_manifest_gsm_confirmed": true,
  "input_rows": 865859,
  "retained_unique_sites": 859151,
  "published_treated_counts_matched": 9
}
```
