## Supplementary File 2: Reproduction package (code and data) for "EpiState-T for representing epigenetic states across time": analyse_tet_case.py

```
"""Apply the observed-history EpiState-T operators to public fibroblast methylation data.

Input is the archived QC-passed GSE165179 tensor, not simulated biological data.
All 859151 features enter the numerical summaries. A fixed random subset is used
only for the heatmap. No endogenous H, G or spatial coordinate is imputed.
"""
from pathlib import Path
import csv
import hashlib
import json
import numpy as np
import pandas as pd

ROOT=Path(__file__).resolve().parent
INPUT=ROOT/'input'
OUT=ROOT/'results'
THRESHOLDS=(0.02,0.05,0.10)
LABELS=['Near baseline at both phases','Delayed departure','Return after departure',
        'Partial reversal','Persistent or further departure','Crossed baseline']


def classify(a, final, epsilon):
    """Exhaustive observed-path classes with one declared tolerance."""
    departed=np.abs(a)>epsilon
    final_near=np.abs(final)<=epsilon
    labels=np.full(a.shape,-1,dtype=np.int8)
    labels[~departed & final_near]=0
    labels[~departed & ~final_near]=1
    labels[departed & final_near]=2
    same=departed & ~final_near & (a*final>0)
    labels[same & (np.abs(final)<np.abs(a))]=3
    labels[same & (np.abs(final)>=np.abs(a))]=4
    labels[departed & ~final_near & (a*final<0)]=5
    assert (labels>=0).all()
    return labels


def main():
    OUT.mkdir(exist_ok=True)
    with np.load(INPUT/'methylation_focal_tensor.npz',allow_pickle=False) as d:
        z=d['values'].astype(np.float64)
        q=d['observed_mask']
        donors=d['unit_ids'];features=d['feature_ids'];gsm=d['GSM'];samples=d['sample_names']
        phases=d['phase_labels']
    assert z.shape==(3,3,859151) and q.shape==z.shape and q.all()
    assert np.isfinite(z).all() and ((z>=0)&(z<=1)).all()
    assert len(np.unique(features))==z.shape[2]
    assert list(phases)==['before','during','after']
    assert len(np.unique(gsm))==9
    delta=np.diff(z,axis=1)
    initial,withdrawal=delta[:,0],delta[:,1]
    residual=z[:,2]-z[:,0]
    np.testing.assert_array_equal(initial+withdrawal,residual)
    variation=np.abs(initial)+np.abs(withdrawal)
    backtracking=(variation-np.abs(residual))/2
    assert (backtracking>=-1e-12).all()
    # Independent algebraic definition: opposed increments cancel by the smaller amount.
    expected=np.where(initial*withdrawal<0,
                      np.minimum(np.abs(initial),np.abs(withdrawal)),0)
    np.testing.assert_allclose(backtracking,expected,atol=1e-14,rtol=0)
    rows=[];counts=[]
    for i,donor in enumerate(donors):
        d1=float(np.sqrt(np.mean(initial[i]**2)))
        d2=float(np.sqrt(np.mean(residual[i]**2)))
        cosine=float(np.dot(initial[i],withdrawal[i])/
                     (np.linalg.norm(initial[i])*np.linalg.norm(withdrawal[i])))
        row={'donor':str(donor),'features':z.shape[2],
             'intermediate_rmse':d1,'final_rmse':d2,
             'distance_contraction':1-d2/d1,'increment_cosine':cosine,
             'mean_sampled_variation':float(variation[i].mean()),
             'mean_endpoint_displacement':float(np.abs(residual[i]).mean()),
             'mean_backtracking':float(backtracking[i].mean())}
        for epsilon in THRESHOLDS:
            c=classify(initial[i],residual[i],epsilon)
            for j,label in enumerate(LABELS):
                counts.append({'donor':str(donor),'epsilon':epsilon,'class_id':j,
                               'class':label,'count':int((c==j).sum()),
                               'fraction':float((c==j).mean())})
            assert sum((c==j).sum() for j in range(6))==z.shape[2]
            if epsilon==.05:
                row['returned_after_departure_count']=int((c==2).sum())
                row['returned_after_departure_fraction']=float((c==2).mean())
                row['near_at_both_count']=int((c==0).sum())
                row['endpoint_near_count']=int((np.abs(residual[i])<=epsilon).sum())
                row['returned_fraction_of_endpoint_near']=float((c==2).sum()/row['endpoint_near_count'])
                row['initial_departure_fraction']=float((np.abs(initial[i])>epsilon).mean())
                row['returned_fraction_of_initial_departures']=float((c==2).sum()/(np.abs(initial[i])>epsilon).sum())
        rows.append(row)
    pd.DataFrame(rows).to_csv(OUT/'donor_metrics.csv',index=False)
    pd.DataFrame(counts).to_csv(OUT/'path_classes.csv',index=False)
    # Recalculate control distances from archived all-profile sufficient statistics.
    pair=pd.read_csv(INPUT/'methylation_pairwise_rmse.csv',index_col=0)
    controls=[]
    for i,donor in enumerate(donors):
        base=f'{donor}_Fib'
        for arm,middle,final in [
          ('treated',f'{donor}_transient_reprogramming_intermediate_10days_exp2',f'{donor}_transiently_reprogrammed_10days_exp2'),
          ('control',f'{donor}_negative_control_intermediate_10days_exp2',f'{donor}_negative_control_10days_exp2'),
          ('failed',f'{donor}_failing_to_transiently_reprogram_intermediate_10days_exp2',f'{donor}_failed_to_transiently_reprogram_10days_exp2')]:
            middle_d=float(pair.loc[base,middle]);final_d=float(pair.loc[base,final])
            controls.append({'donor':str(donor),'arm':arm,'intermediate_rmse':middle_d,
                             'final_rmse':final_d,'change':final_d-middle_d})
            if arm=='treated':
                assert abs(middle_d-rows[i]['intermediate_rmse'])<1e-7
                assert abs(final_d-rows[i]['final_rmse'])<1e-7
    pd.DataFrame(controls).to_csv(OUT/'control_distances.csv',index=False)
    # A deterministic, outcome-independent visualization subset.
    chosen=np.random.default_rng(20261110).choice(z.shape[2],120,replace=False)
    chosen=chosen[np.argsort(z[0,0,chosen],kind='stable')]
    np.savez_compressed(OUT/'display_subset.npz',values=z[:,:,chosen],feature_ids=features[chosen])
    # Retain actual finite differences as an output EpiState-T array rather than just scalar distances.
    np.savez_compressed(OUT/'observed_transition_tet.npz',delta=delta,
        unit_ids=donors,from_phase=phases[:-1],to_phase=phases[1:],feature_ids=features)
    metadata={'source_accession':'GSE165179','source_article_doi':'10.7554/eLife.71624',
        'trajectory_unit':'donor-associated bulk population, not a repeatedly tracked cell',
        'tensor_shape':list(z.shape),'donors':donors.tolist(),'phases':phases.tolist(),
        'GSM':gsm.tolist(),'sample_names':samples.tolist(),
        'time_assumption':'ordered protocol phases; unequal and incompletely specified elapsed times',
        'missing_components':{'G':None,'R':None,'H':None,'complete_events':None},
        'classification_tolerance':.05,'tolerance_sensitivity':list(THRESHOLDS),
        'heatmap_feature_count':len(chosen),'heatmap_seed':20261110,
        'input_provenance':'Archived QC-passed tensor from the supplied source-and-verification package; original preprocessing and source hash recorded in input/source_preprocessing.json',
        'input_sha256':{p.name:hashlib.sha256(p.read_bytes()).hexdigest() for p in INPUT.iterdir() if p.is_file()},
        'metrics':rows,'controls':controls,
        'verification':{'shape_and_labels':True,'finite_beta_and_masks':True,
          'phase_increment_closure':True,'nonnegative_backtracking':True,
          'independent_backtracking_formula':True,'exhaustive_path_partition':True,
          'original_distance_reproduction':True},
        'biological_validation_of_ReadH':False}
    (OUT/'case_summary.json').write_text(json.dumps(metadata,indent=2))
    print(json.dumps(rows,indent=2))
    print('All seven case-analysis checks passed.')


if __name__=='__main__':main()
```
