## Supplementary File 2: Reproduction package (code and data) for "EpiState-T for representing epigenetic states across time": source_preprocessing.json

```
{
  "source_paper": "Gill et al. eLife 2022;11:e71624. doi:10.7554/eLife.71624",
  "scope": "Descriptive secondary analysis of processed data, no new experiment",
  "selection": "10-day exp2 branch: all three donors have before, during and recovered samples in both modalities; 13-day branch lacks the O1 recovered sample.",
  "donors": 3,
  "selected_study_samples": 21,
  "reference_iPSC_samples": 2,
  "RNA_genes_retained": 17939,
  "methylation_rows_total": 865859,
  "CpGs_QC_retained": 859151,
  "candidate_CpGs": 31965,
  "candidate_definition": "beta <0.2 in each of 3 starting fibroblasts and >0.6 in each of 2 iPSC references; no during or after values used for selection. These are contrast-defined CpGs, not annotated enhancers or validated memory sites.",
  "PCA_variance_ratios": [
    0.5292541811148193,
    0.12114453574626378,
    0.07737894193085726
  ],
  "inputs": {
    "rna2.txt.gz": {
      "url": "https://ftp.ncbi.nlm.nih.gov/geo/series/GSE165nnn/GSE165177/suppl/GSE165177_Log2_RPM_Transient_reprogramming_part2_170621.txt.gz",
      "sha256": "fca65676b19599491e139c583971a88f6bf2d177592d49558e57689e18e067e8",
      "bytes": 12711125
    },
    "methylation.txt.gz": {
      "url": "https://ftp.ncbi.nlm.nih.gov/geo/series/GSE165nnn/GSE165179/suppl/GSE165179_Matrix_processed_transient.txt.gz",
      "sha256": "282986b9fcdbf6a897d6fbd32e925b438f4498e90c2e23c6619621d5a3a603e6",
      "bytes": 555597752
    },
    "rna.soft.gz": {
      "url": "https://ftp.ncbi.nlm.nih.gov/geo/series/GSE165nnn/GSE165177/soft/GSE165177_family.soft.gz",
      "sha256": "0451174910e9bbc970a4a289dd65960ba85b84d388670f7045087391ae84188e",
      "bytes": 7995
    },
    "methylation.soft.gz": {
      "url": "https://ftp.ncbi.nlm.nih.gov/geo/series/GSE165nnn/GSE165179/soft/GSE165179_family.soft.gz",
      "sha256": "9e7ffe0477938cf2ef8fdc9eb24ba34c561fe70734f73b83018c3e097992a1d2",
      "bytes": 85835552
    }
  },
  "analysis_limits": [
    "Bulk populations, not same-cell or lineage tracking.",
    "Culture/selection/composition and batch effects remain possible.",
    "Distances are not biological-age scores; contraction is not a rejuvenation percentage.",
    "No S1-S5 assignment, 3D spatial reconstruction or complete-history inference was made.",
    "CpG panel is exploratory and internally selected; causality and enhancer annotation untested.",
    "Three donors; no CpG-as-replicate significance test.",
    "NOOB-normalized author-processed values; no raw IDAT preprocessing or cross-reactive/SNP probe removal."
  ]
}
```
