## Supplementary File 2: Reproduction package (code and data) for "EpiState-T for representing epigenetic states across time": make_case_figure.py

```
from pathlib import Path
import numpy as np
import pandas as pd
import matplotlib
matplotlib.use('Agg')
import matplotlib.pyplot as plt

ROOT=Path(__file__).resolve().parent
OUT=ROOT.parent/'figures'
RESULTS=ROOT/'results'
OUT.mkdir(exist_ok=True)
plt.rcParams.update({'font.family':'DejaVu Sans','font.size':11,'pdf.fonttype':42,
                     'svg.fonttype':'none','axes.unicode_minus':False,
                     'text.color':'#152D3B','axes.labelcolor':'#152D3B','axes.titlecolor':'#152D3B',
                     'axes.edgecolor':'#516572','xtick.color':'#354955','ytick.color':'#354955'})

with np.load(RESULTS/'display_subset.npz') as d:
    z=d['values'];ids=d['feature_ids']
paths=pd.read_csv(RESULTS/'path_classes.csv')
metrics=pd.read_csv(RESULTS/'donor_metrics.csv')
fig=plt.figure(figsize=(10.2,8.1),layout='constrained')
gs=fig.add_gridspec(2,2,height_ratios=[1.26,1])
fig.suptitle('EpiState-T reveals different paths to similar endpoints',
             fontsize=16,fontweight='bold')
ax=fig.add_subplot(gs[0,0])
image=ax.imshow(z.transpose(2,0,1).reshape(120,9),cmap='Blues',vmin=0,vmax=1,aspect='auto')
ax.set_xticks(range(9),['B','I','A']*3)
ax.set_yticks([0,30,60,90,119],[ids[x] for x in [0,30,60,90,119]],fontsize=9)
for x in [2.5,5.5]:ax.axvline(x,color='white',lw=3)
top=ax.secondary_xaxis('top');top.set_xticks([1,4,7],['O1','O2','O3']);top.tick_params(length=0)
ax.set(xlabel='Baseline  /  Intermediate  /  After withdrawal',ylabel='Fixed random display subset of 120 CpGs')
ax.set_title('A  Donor × phase × feature observations',loc='left',fontsize=12,fontweight='bold',pad=25)
fig.colorbar(image,ax=ax,fraction=.04,pad=.02,label='Observed beta')

ax=fig.add_subplot(gs[0,1])
colors=['#B8C0C8','#D5A04C','#2B8C6B','#69B5AA','#B85A55','#8C74AC']
names=['Near baseline at both samples','Delayed departure','Return after departure',
       'Partial reversal','Persistent or further departure','Crossed baseline']
left=np.zeros(3)
selected=paths[paths.epsilon==.05]
for j,(label,color) in enumerate(zip(names,colors)):
    values=np.array([selected[(selected.donor==donor)&(selected.class_id==j)].fraction.iloc[0]
                     for donor in ['O1','O2','O3']])*100
    ax.barh(range(3),values,left=left,color=color,label=label,height=.6)
    left+=values
ax.set_yticks(range(3),['O1','O2','O3'])
ax.set(xlim=(0,100),xlabel='Fraction of all 859,151 CpGs (%)')
ax.invert_yaxis();ax.spines[['top','right']].set_visible(False)
ax.set_title('B  Observed paths at ε = 0.05',loc='left',fontsize=12,fontweight='bold')
ax.legend(loc='upper left',bbox_to_anchor=(0,-.16),ncol=2,frameon=False,
          fontsize=8,borderaxespad=0,columnspacing=.8)

ax=fig.add_subplot(gs[1,0])
x=np.arange(3);w=.34
ax.bar(x-w/2,metrics.mean_sampled_variation,w,color='#486F8C',label='Two-step sampled variation')
ax.bar(x+w/2,metrics.mean_endpoint_displacement,w,color='#B8C0C8',label='Absolute endpoint displacement')
for i,value in enumerate(metrics.mean_backtracking):
    ax.text(i,metrics.mean_sampled_variation.iloc[i]+.007,f'backtracking\n{value:.4f}',
            ha='center',va='bottom',fontsize=9)
ax.set_xticks(x,['O1','O2','O3'])
ax.set(ylim=(0,.19),ylabel='Mean absolute beta change')
ax.set_title('C  Movement missed by endpoint change',loc='left',fontsize=12,fontweight='bold')
ax.legend(frameon=False,fontsize=8.5,loc='upper right')
ax.spines[['top','right']].set_visible(False)

ax=fig.add_subplot(gs[1,1])
for donor,color in zip(['O1','O2','O3'],['#375B78','#2B8C6B','#B36B3A']):
    group=paths[(paths.donor==donor)&(paths.class_id==2)]
    ax.plot(group.epsilon,group.fraction*100,'o-',label=donor,color=color,lw=2)
ax.set(xticks=[.02,.05,.10],xlabel='Absolute-beta tolerance ε',
       ylabel='Return-after-departure CpGs (%)',ylim=(0,14))
ax.axvline(.05,color='#666666',ls='--',lw=.8)
ax.set_title('D  Sensitivity to the return tolerance',loc='left',fontsize=12,fontweight='bold')
ax.legend(frameon=False,fontsize=9)
ax.spines[['top','right']].set_visible(False)
fig.supxlabel('GSE165179  ·  Three donors, three observed phases. A shows a subset; B–D use all retained CpGs. '
              '',fontsize=9)
for ext in ['png','pdf','svg']:
    fig.savefig(OUT/f'Figure3.{ext}',dpi=300,facecolor='white')
print(OUT/'Figure3.png')
```
