## Supplementary File 2: Reproduction package (code and data) for "EpiState-T for representing epigenetic states across time": case_summary.json

```
{
  "source_accession": "GSE165179",
  "source_article_doi": "10.7554/eLife.71624",
  "trajectory_unit": "donor-associated bulk population, not a repeatedly tracked cell",
  "tensor_shape": [
    3,
    3,
    859151
  ],
  "donors": [
    "O1",
    "O2",
    "O3"
  ],
  "phases": [
    "before",
    "during",
    "after"
  ],
  "GSM": [
    [
      "GSM5027708",
      "GSM5027769",
      "GSM5027741"
    ],
    [
      "GSM5027765",
      "GSM5027772",
      "GSM5027744"
    ],
    [
      "GSM5027766",
      "GSM5027727",
      "GSM5027747"
    ]
  ],
  "sample_names": [
    [
      "O1_Fib",
      "O1_transient_reprogramming_intermediate_10days_exp2",
      "O1_transiently_reprogrammed_10days_exp2"
    ],
    [
      "O2_Fib",
      "O2_transient_reprogramming_intermediate_10days_exp2",
      "O2_transiently_reprogrammed_10days_exp2"
    ],
    [
      "O3_Fib",
      "O3_transient_reprogramming_intermediate_10days_exp2",
      "O3_transiently_reprogrammed_10days_exp2"
    ]
  ],
  "time_assumption": "ordered protocol phases; unequal and incompletely specified elapsed times",
  "missing_components": {
    "G": null,
    "R": null,
    "H": null,
    "complete_events": null
  },
  "classification_tolerance": 0.05,
  "tolerance_sensitivity": [
    0.02,
    0.05,
    0.1
  ],
  "heatmap_feature_count": 120,
  "heatmap_seed": 20261110,
  "input_provenance": "Archived QC-passed tensor from the supplied source-and-verification package; original preprocessing and source hash recorded in input/source_preprocessing.json",
  "input_sha256": {
    "methylation_focal_tensor.npz": "d198b6570b39169852c546819d68c419019f3e800a3aebd78e5f395a85eae891",
    "methylation_pairwise_rmse.csv": "ec9e16ebd0a264113bd57ae25e9cf30a9817b489952888bce0161ba186449bf6",
    "source_preprocessing.json": "5af0aa3919b58ded263cb445e2f89fcd0c35d81ff9e323524f645045ed4481b2",
    "sample_manifest.csv": "ec1c6d73283887d66f9baaab8eec7fdefcfc2d4547170ff8ec2e173df3164a77"
  },
  "metrics": [
    {
      "donor": "O1",
      "features": 859151,
      "intermediate_rmse": 0.07972167860629788,
      "final_rmse": 0.1693518062112376,
      "distance_contraction": -1.1242880126442683,
      "increment_cosine": -0.027043605981038485,
      "mean_sampled_variation": 0.1421301695363297,
      "mean_endpoint_displacement": 0.10569734801906769,
      "mean_backtracking": 0.018216410758631008,
      "returned_after_departure_count": 70733,
      "returned_after_departure_fraction": 0.08232895032421542,
      "near_at_both_count": 379104,
      "endpoint_near_count": 449837,
      "returned_fraction_of_endpoint_near": 0.15724140077405815,
      "initial_departure_fraction": 0.2933163087745926,
      "returned_fraction_of_initial_departures": 0.28068316647024044
    },
    {
      "donor": "O2",
      "features": 859151,
      "intermediate_rmse": 0.07618716840783117,
      "final_rmse": 0.12473247027792748,
      "distance_contraction": -0.6371847501961552,
      "increment_cosine": -0.13703889714551307,
      "mean_sampled_variation": 0.112807699002005,
      "mean_endpoint_displacement": 0.07708208792537215,
      "mean_backtracking": 0.01786280553831643,
      "returned_after_departure_count": 69734,
      "returned_after_departure_fraction": 0.08116617451414244,
      "near_at_both_count": 430262,
      "endpoint_near_count": 499996,
      "returned_fraction_of_endpoint_near": 0.13946911575292603,
      "initial_departure_fraction": 0.26329248292791374,
      "returned_fraction_of_initial_departures": 0.30827380110340924
    },
    {
      "donor": "O3",
      "features": 859151,
      "intermediate_rmse": 0.07086117982544242,
      "final_rmse": 0.12024599503379839,
      "distance_contraction": -0.6969234118033207,
      "increment_cosine": -0.12088491816936658,
      "mean_sampled_variation": 0.10541718577135277,
      "mean_endpoint_displacement": 0.07542812369633,
      "mean_backtracking": 0.01499453103751139,
      "returned_after_departure_count": 47543,
      "returned_after_departure_fraction": 0.055337187525824914,
      "near_at_both_count": 440120,
      "endpoint_near_count": 487663,
      "returned_fraction_of_endpoint_near": 0.09749150540434685,
      "initial_departure_fraction": 0.22055145137467105,
      "returned_fraction_of_initial_departures": 0.25090375593048597
    }
  ],
  "controls": [
    {
      "donor": "O1",
      "arm": "treated",
      "intermediate_rmse": 0.0797216786062753,
      "final_rmse": 0.1693518062112321,
      "change": 0.08963012760495681
    },
    {
      "donor": "O1",
      "arm": "control",
      "intermediate_rmse": 0.0494819539200198,
      "final_rmse": 0.1009770233666435,
      "change": 0.05149506944662371
    },
    {
      "donor": "O1",
      "arm": "failed",
      "intermediate_rmse": 0.0536280838090399,
      "final_rmse": 0.1022997954146905,
      "change": 0.048671711605650606
    },
    {
      "donor": "O2",
      "arm": "treated",
      "intermediate_rmse": 0.0761871684078183,
      "final_rmse": 0.1247324702779249,
      "change": 0.0485453018701066
    },
    {
      "donor": "O2",
      "arm": "control",
      "intermediate_rmse": 0.0427841555510784,
      "final_rmse": 0.0742662380344362,
      "change": 0.0314820824833578
    },
    {
      "donor": "O2",
      "arm": "failed",
      "intermediate_rmse": 0.0518568128079817,
      "final_rmse": 0.080518511318244,
      "change": 0.028661698510262304
    },
    {
      "donor": "O3",
      "arm": "treated",
      "intermediate_rmse": 0.0708611798254368,
      "final_rmse": 0.1202459950337954,
      "change": 0.04938481520835861
    },
    {
      "donor": "O3",
      "arm": "control",
      "intermediate_rmse": 0.0438842438121867,
      "final_rmse": 0.0752300995986125,
      "change": 0.0313458557864258
    },
    {
      "donor": "O3",
      "arm": "failed",
      "intermediate_rmse": 0.0503492225712353,
      "final_rmse": 0.0840004908832038,
      "change": 0.0336512683119685
    }
  ],
  "verification": {
    "shape_and_labels": true,
    "finite_beta_and_masks": true,
    "phase_increment_closure": true,
    "nonnegative_backtracking": true,
    "independent_backtracking_formula": true,
    "exhaustive_path_partition": true,
    "original_distance_reproduction": true
  },
  "biological_validation_of_ReadH": false
}
```
