## Supplementary File 2: Reproduction package (code and data) for "EpiState-T for representing epigenetic states across time": source_preprocessing.py

```
#!/usr/bin/env python3
"""Descriptive reanalysis of author-processed GSE165177/GSE165179 data.

Not an independent replication, epigenetic clock, or single-cell lineage analysis.
Run with --data-dir containing the GEO files named in SOURCES below.
"""
from pathlib import Path
import argparse, json, gzip, hashlib, csv, urllib.request, shutil
import numpy as np
import pandas as pd

SOURCES = {
 'rna2.txt.gz':'https://ftp.ncbi.nlm.nih.gov/geo/series/GSE165nnn/GSE165177/suppl/GSE165177_Log2_RPM_Transient_reprogramming_part2_170621.txt.gz',
 'methylation.txt.gz':'https://ftp.ncbi.nlm.nih.gov/geo/series/GSE165nnn/GSE165179/suppl/GSE165179_Matrix_processed_transient.txt.gz',
 'rna.soft.gz':'https://ftp.ncbi.nlm.nih.gov/geo/series/GSE165nnn/GSE165177/soft/GSE165177_family.soft.gz',
 'methylation.soft.gz':'https://ftp.ncbi.nlm.nih.gov/geo/series/GSE165nnn/GSE165179/soft/GSE165179_family.soft.gz',
}

def sha(path):
 h=hashlib.sha256()
 with open(path,'rb') as f:
  for b in iter(lambda:f.read(8*1024*1024),b''):h.update(b)
 return h.hexdigest()

def canon(x):return x.replace(' ','_')

def samples():
 rows=[]
 for d in ['O1','O2','O3']:
  specs=[('before','starting',f'{d}_Fib'),
   ('during','treated',f'{d}_transient_reprogramming_intermediate_10days_exp2'),
   ('after','treated',f'{d}_transiently_reprogrammed_10days_exp2'),
   ('during','control',f'{d}_negative_control_intermediate_10days_exp2'),
   ('after','control',f'{d}_negative_control_10days_exp2'),
   ('during','failed',f'{d}_failing_to_transiently_reprogram_intermediate_10days_exp2'),
   ('after','failed',f'{d}_failed_to_transiently_reprogram_10days_exp2')]
  for phase,arm,name in specs:rows.append({'donor':d,'phase':phase,'arm':arm,'sample':name})
 for k in ['13','21']:rows.append({'donor':'reference','phase':'complete','arm':'iPSC','sample':f'iPSC_{k}'})
 return pd.DataFrame(rows)

def metadata(path):
 out={};cur=None
 with gzip.open(path,'rt') as f:
  for line in f:
   if line.startswith('^SAMPLE = '):cur={'accession':line.strip().split(' = ',1)[1]}
   elif cur is not None and line.startswith('!Sample_title = '):
    title=line.strip().split(' = ',1)[1];cur['title']=title;out[canon(title)]=cur
   elif cur is not None and line.startswith('!Sample_characteristics_ch1 = '):
    cur.setdefault('characteristics',[]).append(line.strip().split(' = ',1)[1])
 return out

def main():
 ap=argparse.ArgumentParser();ap.add_argument('--data-dir',type=Path,required=True);ap.add_argument('--output-dir',type=Path,required=True);ap.add_argument('--download',action='store_true')
 a=ap.parse_args();a.output_dir.mkdir(parents=True,exist_ok=True)
 if a.download:
  a.data_dir.mkdir(parents=True,exist_ok=True)
  for name,url in SOURCES.items():
   dest=a.data_dir/name
   if not dest.exists():
    temp=dest.with_suffix(dest.suffix+'.part')
    with urllib.request.urlopen(url,timeout=60) as response,open(temp,'wb') as out:shutil.copyfileobj(response,out)
    temp.replace(dest)
 sm=samples();names=sm['sample'].tolist();indices={s:i for i,s in enumerate(names)}
 for modality in ['rna','methylation']:
  mm=metadata(a.data_dir/f'{modality}.soft.gz')
  sm[f'{modality}_GSM']=[mm[n]['accession'] for n in names]
 sm.to_csv(a.output_dir/'sample_manifest.csv',index=False)
 # RNA: use deposited log2 RPM without re-normalizing; collapse duplicated
 # Ensembl IDs by their arithmetic mean on the deposited log2 scale.
 rr=pd.read_csv(a.data_dir/'rna2.txt.gz',sep='\t',low_memory=False)
 rr.columns=[canon(x) for x in rr.columns]
 symbols=rr.groupby('ID')['Probe'].first()
 expr=rr.groupby('ID')[names].mean()
 expressed=(expr[names[:21]].max(axis=1)>=0) & np.isfinite(expr).all(axis=1)
 expr=expr.loc[expressed]
 expr.insert(0,'gene_symbol',symbols.loc[expr.index])
 expr.to_csv(a.output_dir/'rna_selected_log2rpm.csv.gz',compression='gzip')
 X=expr[names].to_numpy(dtype=float)
 # Explicit donor-population x phase x feature tensors. These are not
 # repeated measurements of the same individual cells.
 focal_names=[[sm[(sm.donor==d)&(sm.phase==ph)&sm.arm.isin(['starting','treated'])]['sample'].iloc[0]
               for ph in ['before','during','after']] for d in ['O1','O2','O3']]
 focal_ix=np.array([[indices[n] for n in row] for row in focal_names])
 def save_tensor(A,features,modality):
  vals=A[:,focal_ix].transpose(1,2,0)
  access=sm.set_index('sample')[f'{modality}_GSM']
  np.savez_compressed(a.output_dir/f'{modality}_focal_tensor.npz',values=vals,
   observed_mask=np.ones(vals.shape,dtype=bool),unit_ids=np.array(['O1','O2','O3']),
   phase_labels=np.array(['before','during','after']),feature_ids=np.asarray(features,dtype=str),
   sample_names=np.asarray(focal_names),GSM=np.array([[access[n] for n in row] for row in focal_names]),
   unit_type=np.array('donor-associated population; not a longitudinally tracked cell'))
 save_tensor(X,expr.index,'rna')
 transition_rows=[]
 for d,row in zip(['O1','O2','O3'],focal_names):
  for j in range(2):transition_rows.append({'donor':d,'from_sample':row[j],'to_sample':row[j+1],
    'from_phase':['before','during'][j],'to_phase':['during','after'][j],
    'link_type':'ordered donor-condition populations; not same-cell lineage'})
 pd.DataFrame(transition_rows).to_csv(a.output_dir/'observed_phase_links.csv',index=False)
 # Distances are computed in original feature space, not a PCA projection.
 summaries=[]
 def distances(A,modality):
  for d in ['O1','O2','O3']:
   ix=lambda phase,arm:indices[sm[(sm.donor==d)&(sm.phase==phase)&(sm.arm==arm)]['sample'].iloc[0]]
   b=ix('before','starting');t=ix('during','treated');r=ix('after','treated');ct=ix('during','control');cr=ix('after','control')
   dt=np.sqrt(np.mean((A[:,t]-A[:,b])**2));dr=np.sqrt(np.mean((A[:,r]-A[:,b])**2))
   dct=np.sqrt(np.mean((A[:,t]-A[:,ct])**2));dcr=np.sqrt(np.mean((A[:,r]-A[:,cr])**2))
   summaries.append({'modality':modality,'donor':d,'features':len(A),
    'before_distance':0.0,'during_distance':float(dt),'after_distance':float(dr),
    'return_fraction':float(1-dr/dt),'during_to_control':float(dct),'after_to_control':float(dcr),
    'control_adjusted_contraction':float(1-dcr/dct)})
 distances(X,'RNA_log2RPM')
 # Transparent 3D display: centered (not gene-scaled) PCA on the 21 study
 # samples. iPSC references are excluded from this visual projection.
 A=X[:,:21].T;center=A.mean(axis=0);u,s,v=np.linalg.svd(A-center,full_matrices=False)
 coords=u[:,:3]*s[:3];variance=s[:3]**2/(s**2).sum()
 pc=sm.iloc[:21].copy()
 for k in range(3):pc[f'PC{k+1}']=coords[:,k]
 pc.to_csv(a.output_dir/'rna_pca.csv',index=False)
 markers=expr[expr.gene_symbol.isin(['MMP1','COL1A2','S100A4','NANOG','POU5F1','COL1A1'])]
 markers.to_csv(a.output_dir/'marker_expression.csv',index=True)
 # Methylation: only cg probes with finite beta in [0,1] and detection P
 # <=0.01 in all 23 selected samples. This is processed-data QC, not IDAT QC.
 with gzip.open(a.data_dir/'methylation.txt.gz','rt') as f:header=next(csv.reader(f))
 bpos={canon(x):i for i,x in enumerate(header) if x!='Detection Pval' and i>0}
 use=[0]+sorted([j for n in names for j in (bpos[n],bpos[n]+1)])
 localpos={v:i for i,v in enumerate(use)}
 valueidx=[localpos[bpos[n]] for n in names];pidx=[localpos[bpos[n]+1] for n in names]
 B=[];ids=[];count_total=0;candidate_B=[];candidate_ids=[]
 before=[indices[f'{d}_Fib'] for d in ['O1','O2','O3']]
 ips=[indices['iPSC_13'],indices['iPSC_21']]
 reader=pd.read_csv(a.data_dir/'methylation.txt.gz',usecols=use,chunksize=25000,low_memory=False)
 for chunk in reader:
  count_total+=len(chunk)
  sid=chunk.iloc[:,0].astype(str).to_numpy()
  beta=chunk.iloc[:,valueidx].to_numpy(dtype=float);pval=chunk.iloc[:,pidx].to_numpy(dtype=float)
  good=np.array([x.startswith('cg') for x in sid]) & np.isfinite(beta).all(axis=1)&np.isfinite(pval).all(axis=1)&(beta>=0).all(axis=1)&(beta<=1).all(axis=1)&(pval<=.01).all(axis=1)
  beta=beta[good];sid=sid[good]
  B.append(beta.astype(np.float32));ids.extend(sid)
  cand=(beta[:,before].max(axis=1)<.2)&(beta[:,ips].min(axis=1)>.6)
  if cand.any():candidate_B.append(beta[cand]);candidate_ids.extend(sid[cand])
 beta=np.concatenate(B).astype(float);distances(beta,'DNA_methylation_beta')
 save_tensor(beta.astype(np.float32),ids,'methylation')
 cB=np.concatenate(candidate_B)
 cdf=pd.DataFrame(cB,index=candidate_ids,columns=names);cdf.index.name='CpG'
 cdf.to_csv(a.output_dir/'candidate_cpg_beta.csv.gz',compression='gzip')
 retention=[]
 for n in names:
  ar=cdf[n].to_numpy();retention.append({'sample':n,'mean_beta':float(ar.mean()),'median_beta':float(np.median(ar)), 'fraction_beta_below_0_3':float((ar<.3).mean())})
 pd.DataFrame(retention).merge(sm,on='sample').to_csv(a.output_dir/'candidate_cpg_summary.csv',index=False)
 sd=pd.DataFrame(summaries);sd.to_csv(a.output_dir/'distance_results.csv',index=False)
 # Store feature-space distance sufficient statistics for audit; original
 # input URLs and SHA256 permit a full processed-input re-run.
 gram=(beta.T @ beta)/len(beta)
 diag=np.diag(gram)
 dmat=np.sqrt(np.maximum(diag[:,None]+diag[None,:]-2*gram,0))
 pd.DataFrame(dmat,index=names,columns=names).to_csv(a.output_dir/'methylation_pairwise_rmse.csv')
 info={'source_paper':'Gill et al. eLife 2022;11:e71624. doi:10.7554/eLife.71624',
 'scope':'Descriptive secondary analysis of processed data, no new experiment',
 'selection':'10-day exp2 branch: all three donors have before, during and recovered samples in both modalities; 13-day branch lacks the O1 recovered sample.',
 'donors':3,'selected_study_samples':21,'reference_iPSC_samples':2,
 'RNA_genes_retained':len(expr),'methylation_rows_total':count_total,'CpGs_QC_retained':len(beta),
 'candidate_CpGs':len(cdf),'candidate_definition':'beta <0.2 in each of 3 starting fibroblasts and >0.6 in each of 2 iPSC references; no during or after values used for selection. These are contrast-defined CpGs, not annotated enhancers or validated memory sites.',
 'PCA_variance_ratios':variance.tolist(),
 'inputs':{k:{'url':u,'sha256':sha(a.data_dir/k),'bytes':(a.data_dir/k).stat().st_size} for k,u in SOURCES.items()},
 'analysis_limits':['Bulk populations, not same-cell or lineage tracking.','Culture/selection/composition and batch effects remain possible.','Distances are not biological-age scores; contraction is not a rejuvenation percentage.','No S1-S5 assignment, 3D spatial reconstruction or complete-history inference was made.','CpG panel is exploratory and internally selected; causality and enhancer annotation untested.','Three donors; no CpG-as-replicate significance test.','NOOB-normalized author-processed values; no raw IDAT preprocessing or cross-reactive/SNP probe removal.']}
 (a.output_dir/'analysis_summary.json').write_text(json.dumps(info,indent=2))
 # Retrospective provenance demonstrator. Does not attest original collection
 # timestamps. Independent trusted retention of the final root is required.
 ledger=[];prev='0'*64
 for phase in ['before','during','after']:
  subset=sm[(sm.phase==phase)&sm.arm.isin(['starting','treated'])]
  phase_names=subset['sample'].tolist()
  marker_values={str(row['gene_symbol']):{n:float(row[n]) for n in phase_names} for _,row in markers.iterrows()}
  payload={'phase':phase,'sample_records':subset.to_dict('records'),
   'marker_log2rpm':marker_values,
   'candidate_cpg_mean_beta':{n:float(cdf[n].mean()) for n in phase_names},
   'input_hashes':{k:v['sha256'] for k,v in info['inputs'].items()},
   'analysis_type':'retrospective, population-level', 'processing_version':'1.0'}
  encoded=json.dumps(payload,sort_keys=True,separators=(',',':')).encode()
  root=hashlib.sha256(bytes.fromhex(prev)+encoded).hexdigest()
  ledger.append({'payload':payload,'previous_hash':prev,'hash':root});prev=root
 (a.output_dir/'retrospective_ledger.json').write_text(json.dumps(ledger,indent=2))
 def validate(seq,anchor):
  prev='0'*64
  for block in seq:
   h=hashlib.sha256(bytes.fromhex(prev)+json.dumps(block['payload'],sort_keys=True,separators=(',',':')).encode()).hexdigest()
   if block['previous_hash']!=prev or block['hash']!=h:return False
   prev=h
  return prev==anchor
 altered=json.loads(json.dumps(ledger));altered[0]['payload']['marker_log2rpm']['MMP1']['O1_Fib']+=1.0
 checks={'unaltered_chain_valid':validate(ledger,prev),'modified_payload_valid':validate(altered,prev),'trusted_anchor':prev,
 'interpretation':'Software integrity demonstration only; no claim of biological blockchain or verified original acquisition times.'}
 (a.output_dir/'ledger_check.json').write_text(json.dumps(checks,indent=2))
 print(json.dumps({k:info[k] for k in ['RNA_genes_retained','CpGs_QC_retained','candidate_CpGs']},indent=2))
 print(sd.to_string(index=False))
 print(pd.DataFrame(retention).merge(sm,on='sample').query("arm in ['starting','treated','iPSC']")[['sample','mean_beta','fraction_beta_below_0_3']].to_string(index=False))

if __name__=='__main__':main()
```
