## Supplementary File 2: Reproduction package (code and data) for "EpiState-T for representing epigenetic states across time": MANIFEST.sha256

```
feaac55f20d3da32bc3d7a4f51d00f613fcca587566faf2291239bd1f68305db  PROVENANCE.json
e290dec70f5595ba4fd70415ed2bbdb34d112b0bd095cf23b20e762f77876e5c  README.md
2d39e90a162ae909eb88b4cbf69c032ea43aa472d32cb69072537dc191c9b6a3  REPRODUCTION.json
894eb52c70dda73e0708ba41a52affb39bc991b2687b2f69c4bf3ece28301433  case/analyse_tet_case.py
d198b6570b39169852c546819d68c419019f3e800a3aebd78e5f395a85eae891  case/input/methylation_focal_tensor.npz
ec9e16ebd0a264113bd57ae25e9cf30a9817b489952888bce0161ba186449bf6  case/input/methylation_pairwise_rmse.csv
ec1c6d73283887d66f9baaab8eec7fdefcfc2d4547170ff8ec2e173df3164a77  case/input/sample_manifest.csv
5af0aa3919b58ded263cb445e2f89fcd0c35d81ff9e323524f645045ed4481b2  case/input/source_preprocessing.json
2fdbd51c72d2d2913f0980e15e79bd5de9fac99f600bfaa2bb1df2606ab16fdd  case/make_case_figure.py
8a3896dc4d9e10084a75d82ea7f9d05290c36e85b0470d38f7f1de2bb48200e4  case/results/case_summary.json
9ea3f3da6a3b9dc32301ff606c8db3f1085f1eb1938f14ea79b54b4e5cc14011  case/results/control_distances.csv
d5653c5210fa445f8f75e92264723548f23f954f5c1ff6b546eb0fc76084435f  case/results/display_subset.npz
dd785bd0f29ac8574fa18c803afd2c8603056f84f7c8cc1dc8c0144fd1f0fe9d  case/results/donor_metrics.csv
84bfc022d49f13eef447ee75c242d0b4cfc74cde16bad098e9e38d6ae6621ab3  case/results/path_classes.csv
85eeb8e1944ebeadc08d36d473a853b81c139d025bc4884a320bb67bb74da6e3  case/source_preprocessing.py
c3ec09e890ba6e8de4405cc6124248beba07e2bbcdc9209e29375fee5df5dca6  check_archive.py
eada8cd2e12d4479fbef074b12579b08c954eaedd0234db2a83aca3c480f42d5  figures/Figure1.pdf
5d6847ee0fdf16d12384e5b337d1322027c01babc17a9934839cada3bfb35a8b  figures/Figure1.png
fdf1795e0133763281227e7b8bd4e8cca83f6d95dc2a6a5aa8f610de3b7a1604  figures/Figure1.svg
b0e0d6dd4f6a2ed680227aae7f4421ec462f4c4ff44f286eadaa50d8c9e43814  figures/Figure2.pdf
fc5452656e4eeea515cbde56c07161b8a35b1f44c69e2417b11d5b7668a9dd99  figures/Figure2.png
37891c20ab4804183aaefc6830fd4e0d9a41fe65b23928dbe9a10951cfdba125  figures/Figure2.svg
60b5e4a95ce2e3d6a61bb623d6ab276eb04126e3b843da84d94be22e08cbe6fb  figures/Figure3.pdf
3e1d4464f7c9413ee56af12232370c5326376a5997e2077cf1ad9c34becae3a6  figures/Figure3.png
698c53b8a0993da2d65b17a90df6fef61e4182cdd2d67a66617b95949d937757  figures/Figure3.svg
26b57727c193ac76ee42352ac23fd7f9a05e1ab8413f9cde2a1343c8715f3edf  model/make_figures.py
53625d885919901dcdb9ba5af0ebb0da5f337adf8d466a554cc38927449c134b  model/outputs/demo_access_blocked.json
1d0d62e12c724d79dd498e219934e435ac6466850d89659bfcfeeff78a2a342d  model/outputs/demo_access_blocked.npz
8d219b925fb685028ae7ec48e2fab77fcfad705caefbbccf54dd62c089cd6f95  model/outputs/demo_erased.json
b80a07464e401d3ee18f80e238ee6b5b5ff78e09b74bd11b00891f7acf5d5b46  model/outputs/demo_erased.npz
16868fac867cf44ad476ca32602045285172b3dc861c60c371b14555128bcebb  model/outputs/demo_matched_full.json
95d38f1cf6644551e5b3af5a6b10652d8a8695949f92f7a12c501944e24729e4  model/outputs/demo_matched_full.npz
bc8ffb7cfc2349ba46475f8b5db3f9e1b63e092c49fb8391b0ebc416cb66dc61  model/outputs/demo_matched_partial.json
29110cbe01a1124af479359299bd975089b385deba7a7962ad359ee94d3a0766  model/outputs/demo_matched_partial.npz
9b27db250d47d112571610f09b99aee4c9c0ee0d2ed5585169634a9e492021cc  model/outputs/demo_read_off.json
85ab24b09bb84ad6613b79b1d8b2fbbd81246b52af6b28d3e0056505cceed73e  model/outputs/demo_read_off.npz
5136e7ed4c0f430f84bc736373626d431d31456aeb4eb490200f4720780a0918  model/outputs/demo_shuffled_full.json
71f316e3bc9752631a4a10229948c11a52aeb7a65fd967d667be9e4418776a3a  model/outputs/demo_shuffled_full.npz
2ffb34639d72ac91858848bac9148b0959e6ffda99dc2fbf46e6167b4d678189  model/outputs/experiment_design.json
367a30c4ed1c7b94ba5ee95a98ba401a086c0952d44246f50495a58a13f6b174  model/outputs/monte_carlo_arrays.npz
04845128583ef2cccdf5d6c7385d382a8868f7e8a4ffa2c17e300ec37aaf77e5  model/outputs/replicate_results.csv
925831ebaa6d008819fb754275ce5ae1f2fc27f07f81fd06262a456c24b871cc  model/outputs/results_summary.json
cd4031fb235a5abbeab4f2994518fd101143ca7df35e05732ceed0f1dadaf5fd  model/outputs/sensitivity.csv
3ac5623594547983e83840f3b408b5d3b4f303f6ac1da8044c9b9caf3bf6d362  model/outputs/verification.json
3ca1a68c5dc9218c1b1170d6dce208937e940e0baf828a80dbbb5e36daf63826  model/run_all.py
072565b4268c249ccd8cb3dc1a40b9cb7ca7024d4f78d509fae0bba7298723ef  model/run_experiments.py
9aa8b1fe709138554c3b3fe9173f0452a02c49977dd3cbc2c0da922747f71647  model/tests/test_readh.py
845f386cb3e7659e9ed5d176e7e90c7bc5105e7518614318e530f541aa1efdc4  model/tet_readh.py
44b9eafa0ab759b42bf0507ce0ca1bf6664837ab02fd66f05fc993f5c1818cbb  model/vendor/legacy_model/build_tet_model.py
e612ffa0681584b9321ac52c497b6f05e41961c81461f49e7fd9297fa402325e  model/vendor/legacy_model/data/events.json
16211433ff1d8fce3d8771d1b40345a3534569d730e0915fbbb322f1b7cbc0cd  model/vendor/legacy_model/data/model_parameters.json
f535a9b64409286e4ed4c20a0a196e8473d82c65ee0ac0e20ef428e3a4512dba  model/vendor/legacy_model/data/tet_arrays.npz
acdbba3a904ebaaa1caf225840a2fd2511fde536ff7bbf3a2bd608827b5ec27d  model/vendor/legacy_model/data/verification.json
23f60139d30bd1d78f848cde3cd89832fd9dd2da8cc5e086553c2b634c8674bc  model/verify.py
708ef084cb15d957486f9dc2fa20aa7f580fbba2681e41f3d2760c0fabf123d0  original_manifest.sha256
554ee67e1f04bee5fafaae7442c288a9808b31da336ca3467a15653e5a424f77  release_audit.json
391da61ca1ecbafc22c67eeff9088033b6729a566fec8dfc245e6bc97fd53467  reproduce.py
4a3b8f655b2cbaa5e7a06fea1584c7553e94ef3ff58161798cb4c120fd627c3a  requirements.txt
```
