## Supplementary File 2: Reproduction package (code and data) for "EpiState-T for representing epigenetic states across time": make_figures.py

```
"""Regenerate publication figures exclusively from the executed outputs."""
import csv
import json
from pathlib import Path

import matplotlib
matplotlib.use('Agg')
import matplotlib.pyplot as plt
from matplotlib import colors
import numpy as np

from tet_readh import positions, display_index, sample_trajectory

ROOT = Path(__file__).resolve().parent
OUT = ROOT / 'outputs'
FIG = ROOT.parent / 'figures'
COLORS = {'read_off':'#656D78', 'matched_full':'#167A72', 'matched_partial':'#AE6815',
          'erased':'#939AA3', 'access_blocked':'#B1B6BD', 'shuffled_full':'#8B5CA5'}
LABELS = {'read_off':'Read off', 'matched_full':'Matched, retention 1.00',
          'matched_partial':'Matched, retention 0.85', 'erased':'Records erased',
          'access_blocked':'Access blocked', 'shuffled_full':'Shifted, retention 1.00'}


def load_demo(name):
    d = json.loads((OUT / f'demo_{name}.json').read_text())
    for key in ['initial_state','state_history','M_history','M','R','G','X','availability']:
        d[key] = np.array(d[key])
    return d


def style(ax):
    ax.spines[['top','right']].set_visible(False)
    ax.grid(axis='y', color='#DFE5E8', linewidth=.6, zorder=0)


def save(fig, stem):
    fig.savefig(FIG / f'{stem}.png', dpi=300, facecolor='white')
    fig.savefig(FIG / f'{stem}.pdf', facecolor='white')
    fig.savefig(FIG / f'{stem}.svg', facecolor='white')
    plt.close(fig)


def main():
    FIG.mkdir(exist_ok=True)
    plt.rcParams.update({'font.family':'DejaVu Sans', 'font.size':12,
        'axes.titlesize':13, 'axes.labelsize':12, 'pdf.fonttype':42,
        'text.color':'#152D3B', 'axes.labelcolor':'#152D3B',
        'axes.edgecolor':'#516572','xtick.color':'#354955','ytick.color':'#354955',
        'axes.titlecolor':'#152D3B', 'figure.constrained_layout.h_pad':.06,
        'svg.fonttype':'none', 'axes.unicode_minus':False})
    lines = {'read_off':'-', 'matched_partial':'--', 'matched_full':'-',
             'shuffled_full':'-.'}
    data = load_demo('matched_full')
    fig = plt.figure(figsize=(10, 10.4), layout='constrained')
    gs = fig.add_gridspec(4, 3, height_ratios=[1, 1, 1.08, 1.02])
    fig.suptitle('EpiState-T records states and simulated reading', fontsize=18, fontweight='bold')
    cmap, norm = plt.get_cmap('viridis'), colors.Normalize(0, 1)
    spatial_axes = []
    for t in range(6):
        ax = fig.add_subplot(gs[t//3, t%3], projection='3d')
        spatial_axes.append(ax)
        xyz = positions(float(t))
        q = display_index(data['M_history'][:, t, :])
        if t > 0:
            g = data['G'][:, :, t-1]
            for i in range(10):
                for j in range(i+1, 10):
                    if g[i,j] > 0:
                        ax.plot(*xyz[[i,j]].T, color='#A5ADB6', lw=.55, alpha=.6)
        dots = ax.scatter(*xyz.T, c=q, cmap=cmap, norm=norm, s=180,
                          edgecolor='white', linewidth=.6, depthshade=False)
        for i in range(10):
            ax.text(xyz[i,0], xyz[i,1], xyz[i,2]+.12, str(i+1), fontsize=8,
                    ha='center', color='#28323C')
        ax.set(xlim=(-1.2,1.2), ylim=(-1.2,1.2), zlim=(-.9,.9))
        ax.view_init(20, -55)
        ax.set_xticks([-1,0,1]); ax.set_yticks([-1,0,1]); ax.set_zticks([-.5,0,.5])
        ax.tick_params(labelsize=7, pad=-1)
        ax.set_xlabel('x', labelpad=-5, fontsize=8)
        ax.set_ylabel('y', labelpad=-5, fontsize=8)
        ax.set_zlabel('z', labelpad=-6, fontsize=8)
        prefix = 'A  ' if t == 0 else ''
        cue = '  (read cue)' if t == 2 else ''
        ax.set_title(f'{prefix}t = {t}{cue}\nmean q = {q.mean():.3f}', pad=0)
    qbar = fig.colorbar(dots, ax=spatial_axes, pad=.015, fraction=.025, shrink=.75)
    qbar.set_label('Synthetic index q', fontsize=10)
    ax = fig.add_subplot(gs[2, :])
    matrix = data['M'].reshape(10, 15)
    im = ax.imshow(matrix, cmap='Blues', vmin=0, vmax=1, aspect='auto')
    for boundary in [2.5,5.5,8.5,11.5]:
        ax.axvline(boundary, color='white', lw=3)
    ax.set_yticks(range(10), [f'C{i+1}' for i in range(10)], fontsize=9)
    ax.set_xticks(np.arange(15), ['1','2','3']*5, fontsize=9)
    ax.set_xlabel('CpG feature within each interval endpoint', fontsize=11)
    top = ax.secondary_xaxis('top')
    top.set_xticks([1,4,7,10,13], ['t=1','t=2','t=3','t=4','t=5'])
    top.tick_params(length=0, pad=4)
    ax.set_title('B  Methylation tensor slices  M = 10 cells × 5 intervals × 3 features',
                 loc='left', pad=25, fontweight='bold', fontsize=13)
    cbar = fig.colorbar(im, ax=ax, pad=.015, fraction=.025)
    cbar.set_label('methylation fraction', fontsize=10)
    ax = fig.add_subplot(gs[3, :])
    for name in ['read_off','matched_partial','matched_full','shuffled_full']:
        d = load_demo(name)
        # The plotted process is piecewise constant. Sample just after every
        # logged jump, as well as both endpoints; no uniform-grid decimation.
        event_times = np.asarray([event['time'] for event in d['events']])
        grid = np.r_[0., event_times, 5.]
        assert len(grid) == d['n_events'] + 2 and np.all(np.diff(grid) > 0)
        trajectory = sample_trajectory(d, grid)
        # Re-check each interval endpoint against the simulator's saved states.
        boundary_indices = np.searchsorted(grid, np.arange(6), side='right')-1
        np.testing.assert_array_equal(trajectory[:, boundary_indices, :],
                                      d['M_history'])
        distance = np.sqrt(np.mean((trajectory-trajectory[:, :1, :])**2, axis=(0,2)))
        ax.step(grid, distance, where='post', label=LABELS[name],
                color=COLORS[name], lw=1.65, ls=lines[name], alpha=.98)
    ax.axvline(2, ls='--', color='#4D555E', lw=1, ymax=.78)
    ax.set(xlim=(0,5), ylim=(0,.9), xlabel='Arbitrary model time',
           ylabel='Distance to own baseline\nRMSE')
    ax.set_title('C  Replay at every jump time for one simulation seed',
                 loc='left', fontweight='bold', fontsize=13)
    style(ax)
    ax.legend(ncol=2, loc='upper left', fontsize=9, frameon=False)
    fig.supxlabel('Simulation only. Color in A shows q, a synthetic index. '
                  'A–B: matched content and full retention. Background drive remains active.', fontsize=9)
    save(fig, 'Figure1')

    arrays = np.load(OUT/'monte_carlo_arrays.npz')
    names = list(arrays['names'])
    distances = arrays['rmse']
    summary = json.loads((OUT/'results_summary.json').read_text())
    fig = plt.figure(figsize=(10, 8.5), layout='constrained')
    gs = fig.add_gridspec(2,2)
    fig.suptitle('Simulation: recovery depends on access and record content', fontsize=18, fontweight='bold')
    ax = fig.add_subplot(gs[0,0])
    for name in ['read_off','matched_partial','matched_full','shuffled_full']:
        x = distances[names.index(name)]
        mean = x.mean(axis=0)
        half = 1.96*x.std(axis=0, ddof=1)/np.sqrt(x.shape[0])
        ax.plot(range(6), mean, marker='o', lw=2, color=COLORS[name], label=LABELS[name], ms=4, ls=lines[name])
        ax.fill_between(range(6), mean-half, mean+half, color=COLORS[name], alpha=.12)
    ax.axvline(2, ls='--', color='#6A7078', lw=1, ymax=.76)
    ax.set(xlabel='Arbitrary model time', ylabel='Mean baseline RMSE', ylim=(0,.85))
    ax.set_title('A  Distance over model time', loc='left', fontweight='bold')
    ax.legend(fontsize=8.4, frameon=False, loc='upper left')
    style(ax)
    ax = fig.add_subplot(gs[0,1])
    order = ['read_off','erased','access_blocked','shuffled_full','matched_partial','matched_full']
    for i,name in enumerate(order):
        s = summary['conditions'][name]['final_rmse']
        ax.barh(i,s['mean'],xerr=1.96*s['mc_se'], color=COLORS[name],
                height=.6,capsize=2,zorder=2)
        ax.text(s['mean']+.025,i,f"{s['mean']:.3f}",va='center',fontsize=10)
    ax.set_yticks(range(len(order)), [LABELS[x].replace(', retention','\nretention') for x in order],fontsize=9)
    ax.invert_yaxis()
    ax.set(xlim=(0,.85),xlabel='Final baseline RMSE  (lower is closer)')
    ax.set_title('B  Read access and content controls',loc='left',fontweight='bold')
    ax.spines[['top','right']].set_visible(False)
    ax = fig.add_subplot(gs[1,0])
    with (OUT/'sensitivity.csv').open() as handle:
        rows = list(csv.DictReader(handle))
    for strength, color in zip([0,1,2,4,8], ['#656D78','#9EBBCA','#528DA5','#167A72','#0F4B46']):
        group = [r for r in rows if float(r['read_strength']) == strength]
        x = [float(r['retention']) for r in group]
        y = [float(r['mean']) for r in group]
        ax.plot(x,y,'o-',lw=1.7,ms=4,color=color,label=f'κ = {strength}')
    ax.set(xlabel='Per-boundary retention probability',ylabel='Mean final baseline RMSE',
           xlim=(-.03,1.03),ylim=(0,.85))
    ax.set_title('C  Reader strength and retention',loc='left',fontweight='bold')
    ax.legend(frameon=False,ncol=2,fontsize=9)
    style(ax)
    ax = fig.add_subplot(gs[1,1])
    for name in ['matched_full','matched_partial','erased']:
        x = arrays['availability'][names.index(name)]
        ax.plot(range(6),x.mean(axis=0),'o-',color=COLORS[name],label=LABELS[name],lw=2,ms=4)
    ax.plot(range(6),.85**np.arange(6),':',color='#222222',lw=1.5,label='Expected survival: 0.85^k')
    ax.set(xlabel='Boundary k',ylabel='Fraction retaining baseline payload',
           xlim=(0,5),ylim=(-.03,1.03))
    ax.set_title('D  Loss removes future read access',loc='left',fontweight='bold')
    ax.legend(frameon=False,fontsize=8.5,loc='center right',bbox_to_anchor=(1,.27))
    style(ax)
    fig.supxlabel(f"A, B, D: {distances.shape[1]} paired simulation replicates. "
                  f"C: {summary['design']['sensitivity_replicates']} per setting. "
                  "A–B: 95% Monte Carlo intervals for model means.",fontsize=9)
    save(fig,'Figure2')
    print('Created Figure1 and Figure2 in PNG, PDF and SVG.')


if __name__ == '__main__':
    main()
```
