## Supplementary File 2: Reproduction package (code and data) for "EpiState-T for representing epigenetic states across time": demo_read_off.json

```
{
  "config": {
    "seed": 20261106,
    "retention": 0.85,
    "read_strength": 0,
    "read_start": 2.0,
    "access": true,
    "content": "matched",
    "coupling_scale": 1.0,
    "legacy": false
  },
  "X": [
    [
      [
        0.5,
        1.0,
        1.0,
        -0.9261426433991833,
        -0.42501197632768856,
        0.23153272478293274
      ],
      [
        0.5,
        1.0,
        1.0,
        -0.915087675468858,
        -0.4385049594246379,
        0.20589717709196442
      ],
      [
        0.5,
        1.0,
        1.0,
        -0.9227674381089227,
        -0.46323831417683015,
        0.1868499625231007
      ],
      [
        1.0,
        1.0,
        1.0,
        -0.9450607997179046,
        -0.4859395718040539,
        0.1846122404478913
      ],
      [
        1.0,
        0.5,
        1.0,
        -0.970004646155982,
        -0.4944267320824146,
        0.2003848223486271
      ]
    ],
    [
      [
        0.0,
        0.0,
        0.5,
        -0.3371316978464694,
        -0.8617075751985842,
        -0.2755195619053701
      ],
      [
        0.5,
        0.0,
        0.5,
        -0.3428320347875833,
        -0.8858220406492824,
        -0.29587742753983576
      ],
      [
        0.5,
        0.0,
        0.5,
        -0.3640420831184005,
        -0.9094030373489345,
        -0.3001491129920006
      ],
      [
        0.5,
        0.0,
        0.5,
        -0.389380058721156,
        -0.9197964775024078,
        -0.2860423367508933
      ],
      [
        1.0,
        0.0,
        0.5,
        -0.40524903980700405,
        -0.911425009741961,
        -0.2611271089961048
      ]
    ],
    [
      [
        0.5,
        0.5,
        0.0,
        0.29631555146126026,
        -0.8433413258634707,
        0.358461704166634
      ],
      [
        0.5,
        0.5,
        0.5,
        0.27632448833640294,
        -0.8676512237293061,
        0.3521833795468315
      ],
      [
        1.0,
        0.5,
        1.0,
        0.2507544601443187,
        -0.879884461209618,
        0.3645341149012256
      ],
      [
        1.0,
        0.5,
        1.0,
        0.23332691325930033,
        -0.873476410733051,
        0.3888862306834612
      ],
      [
        1.0,
        0.0,
        1.0,
        0.23339385731629542,
        -0.8518657748429678,
        0.4121718394318436
      ]
    ],
    [
      [
        0.0,
        0.0,
        0.0,
        0.8613557966634949,
        -0.38488329864576243,
        -0.23824480393531694
      ],
      [
        0.0,
        0.0,
        0.0,
        0.8357172768020991,
        -0.39887808248024925,
        -0.2277291120257199
      ],
      [
        0.5,
        0.0,
        0.5,
        0.8168426409446368,
        -0.3944744389424654,
        -0.20409587865288573
      ],
      [
        1.0,
        0.0,
        1.0,
        0.8148604388841288,
        -0.37403546118980946,
        -0.18002722297368257
      ],
      [
        1.0,
        0.0,
        1.0,
        0.8308343643745264,
        -0.34852915970203724,
        -0.16843892144805753
      ]
    ],
    [
      [
        0.0,
        1.0,
        0.5,
        0.9244569875022582,
        0.26433318866920635,
        0.35861338392248376
      ],
      [
        0.5,
        1.0,
        1.0,
        0.9042559959301586,
        0.26670425697746214,
        0.3813765628432265
      ],
      [
        0.5,
        1.0,
        1.0,
        0.9002373270808617,
        0.28584083688523637,
        0.406074308193724
      ],
      [
        0.5,
        1.0,
        1.0,
        0.9145574881235206,
        0.31147381359064613,
        0.41945325999145955
      ],
      [
        0.5,
        1.0,
        1.0,
        0.9395319618436054,
        0.32984796114577253,
        0.4143339748561672
      ]
    ],
    [
      [
        0.0,
        0.5,
        0.5,
        0.4086018701213146,
        0.830323326333075,
        -0.25825248219469793
      ],
      [
        0.0,
        0.5,
        0.5,
        0.40257244024973404,
        0.8480350995901506,
        -0.23308362845949418
      ],
      [
        0.5,
        0.0,
        0.5,
        0.4151472366830377,
        0.8736307879375139,
        -0.21799960602407253
      ],
      [
        0.5,
        0.0,
        0.5,
        0.4395783437118234,
        0.8933751751902965,
        -0.22109483713159428
      ],
      [
        0.5,
        0.0,
        0.5,
        0.4627554854129746,
        0.8966729835941237,
        -0.24070835186294726
      ]
    ],
    [
      [
        0.0,
        0.5,
        0.0,
        -0.2480016231187502,
        0.8961736717008219,
        0.4054789673473668
      ],
      [
        0.0,
        0.0,
        0.0,
        -0.23725262707915856,
        0.9215683466326957,
        0.4221715741527018
      ],
      [
        0.0,
        0.0,
        0.5,
        -0.21352116245293237,
        0.9425566768845162,
        0.4211201959892369
      ],
      [
        0.0,
        0.0,
        0.5,
        -0.18954206147435895,
        0.9478758571956518,
        0.40288902578553343
      ],
      [
        0.5,
        0.0,
        1.0,
        -0.1781830435573381,
        0.9346714969942127,
        0.37726131533981055
      ]
    ],
    [
      [
        0.0,
        0.5,
        0.5,
        -0.8611455612466936,
        0.46503122225882115,
        -0.2618055845430285
      ],
      [
        0.0,
        0.5,
        0.5,
        -0.8382655394105143,
        0.48712924182095363,
        -0.26080638453012894
      ],
      [
        0.0,
        0.5,
        0.5,
        -0.8136378635695759,
        0.49443576943766904,
        -0.2775385929326662
      ],
      [
        1.0,
        0.0,
        1.0,
        -0.8004782928476606,
        0.4830299597300762,
        -0.30302333422519273
      ],
      [
        1.0,
        0.0,
        1.0,
        -0.8058485458558324,
        0.45903242410628353,
        -0.32358492888239687
      ]
    ],
    [
      [
        0.0,
        0.5,
        0.5,
        -0.1981177750131367,
        0.04306635695906411,
        0.6830433867190566
      ],
      [
        0.0,
        0.5,
        0.5,
        -0.17299905739067978,
        0.05231349503890678,
        0.6679171691510399
      ],
      [
        0.0,
        0.0,
        1.0,
        -0.15812311020807024,
        0.042779194083762934,
        0.6427384123866202
      ],
      [
        0.0,
        0.0,
        1.0,
        -0.16147269789558658,
        0.019579772241176643,
        0.6210185978414224
      ],
      [
        0.5,
        0.0,
        1.0,
        -0.18125035713074114,
        -0.004835444256736647,
        0.6144130615323923
      ]
    ],
    [
      [
        0.0,
        0.5,
        0.5,
        0.2754490853314591,
        0.06112859841609079,
        -0.6634234705608704
      ],
      [
        1.0,
        0.0,
        1.0,
        0.29194625367852944,
        0.05352679320270334,
        -0.6881351846790481
      ],
      [
        1.0,
        0.0,
        1.0,
        0.2906387572420482,
        0.031273882270647424,
        -0.710874286420303
      ],
      [
        1.0,
        0.0,
        1.0,
        0.2722282277176467,
        0.006311273025983118,
        -0.7194384675666565
      ],
      [
        1.0,
        0.0,
        1.0,
        0.24659416510797325,
        -0.007965542686696192,
        -0.7092319978570133
      ]
    ]
  ],
  "M": [
    [
      [
        0.5,
        1.0,
        1.0
      ],
      [
        0.5,
        1.0,
        1.0
      ],
      [
        0.5,
        1.0,
        1.0
      ],
      [
        1.0,
        1.0,
        1.0
      ],
      [
        1.0,
        0.5,
        1.0
      ]
    ],
    [
      [
        0.0,
        0.0,
        0.5
      ],
      [
        0.5,
        0.0,
        0.5
      ],
      [
        0.5,
        0.0,
        0.5
      ],
      [
        0.5,
        0.0,
        0.5
      ],
      [
        1.0,
        0.0,
        0.5
      ]
    ],
    [
      [
        0.5,
        0.5,
        0.0
      ],
      [
        0.5,
        0.5,
        0.5
      ],
      [
        1.0,
        0.5,
        1.0
      ],
      [
        1.0,
        0.5,
        1.0
      ],
      [
        1.0,
        0.0,
        1.0
      ]
    ],
    [
      [
        0.0,
        0.0,
        0.0
      ],
      [
        0.0,
        0.0,
        0.0
      ],
      [
        0.5,
        0.0,
        0.5
      ],
      [
        1.0,
        0.0,
        1.0
      ],
      [
        1.0,
        0.0,
        1.0
      ]
    ],
    [
      [
        0.0,
        1.0,
        0.5
      ],
      [
        0.5,
        1.0,
        1.0
      ],
      [
        0.5,
        1.0,
        1.0
      ],
      [
        0.5,
        1.0,
        1.0
      ],
      [
        0.5,
        1.0,
        1.0
      ]
    ],
    [
      [
        0.0,
        0.5,
        0.5
      ],
      [
        0.0,
        0.5,
        0.5
      ],
      [
        0.5,
        0.0,
        0.5
      ],
      [
        0.5,
        0.0,
        0.5
      ],
      [
        0.5,
        0.0,
        0.5
      ]
    ],
    [
      [
        0.0,
        0.5,
        0.0
      ],
      [
        0.0,
        0.0,
        0.0
      ],
      [
        0.0,
        0.0,
        0.5
      ],
      [
        0.0,
        0.0,
        0.5
      ],
      [
        0.5,
        0.0,
        1.0
      ]
    ],
    [
      [
        0.0,
        0.5,
        0.5
      ],
      [
        0.0,
        0.5,
        0.5
      ],
      [
        0.0,
        0.5,
        0.5
      ],
      [
        1.0,
        0.0,
        1.0
      ],
      [
        1.0,
        0.0,
        1.0
      ]
    ],
    [
      [
        0.0,
        0.5,
        0.5
      ],
      [
        0.0,
        0.5,
        0.5
      ],
      [
        0.0,
        0.0,
        1.0
      ],
      [
        0.0,
        0.0,
        1.0
      ],
      [
        0.5,
        0.0,
        1.0
      ]
    ],
    [
      [
        0.0,
        0.5,
        0.5
      ],
      [
        1.0,
        0.0,
        1.0
      ],
      [
        1.0,
        0.0,
        1.0
      ],
      [
        1.0,
        0.0,
        1.0
      ],
      [
        1.0,
        0.0,
        1.0
      ]
    ]
  ],
  "R": [
    [
      [
        -0.9261426433991833,
        -0.42501197632768856,
        0.23153272478293274
      ],
      [
        -0.915087675468858,
        -0.4385049594246379,
        0.20589717709196442
      ],
      [
        -0.9227674381089227,
        -0.46323831417683015,
        0.1868499625231007
      ],
      [
        -0.9450607997179046,
        -0.4859395718040539,
        0.1846122404478913
      ],
      [
        -0.970004646155982,
        -0.4944267320824146,
        0.2003848223486271
      ]
    ],
    [
      [
        -0.3371316978464694,
        -0.8617075751985842,
        -0.2755195619053701
      ],
      [
        -0.3428320347875833,
        -0.8858220406492824,
        -0.29587742753983576
      ],
      [
        -0.3640420831184005,
        -0.9094030373489345,
        -0.3001491129920006
      ],
      [
        -0.389380058721156,
        -0.9197964775024078,
        -0.2860423367508933
      ],
      [
        -0.40524903980700405,
        -0.911425009741961,
        -0.2611271089961048
      ]
    ],
    [
      [
        0.29631555146126026,
        -0.8433413258634707,
        0.358461704166634
      ],
      [
        0.27632448833640294,
        -0.8676512237293061,
        0.3521833795468315
      ],
      [
        0.2507544601443187,
        -0.879884461209618,
        0.3645341149012256
      ],
      [
        0.23332691325930033,
        -0.873476410733051,
        0.3888862306834612
      ],
      [
        0.23339385731629542,
        -0.8518657748429678,
        0.4121718394318436
      ]
    ],
    [
      [
        0.8613557966634949,
        -0.38488329864576243,
        -0.23824480393531694
      ],
      [
        0.8357172768020991,
        -0.39887808248024925,
        -0.2277291120257199
      ],
      [
        0.8168426409446368,
        -0.3944744389424654,
        -0.20409587865288573
      ],
      [
        0.8148604388841288,
        -0.37403546118980946,
        -0.18002722297368257
      ],
      [
        0.8308343643745264,
        -0.34852915970203724,
        -0.16843892144805753
      ]
    ],
    [
      [
        0.9244569875022582,
        0.26433318866920635,
        0.35861338392248376
      ],
      [
        0.9042559959301586,
        0.26670425697746214,
        0.3813765628432265
      ],
      [
        0.9002373270808617,
        0.28584083688523637,
        0.406074308193724
      ],
      [
        0.9145574881235206,
        0.31147381359064613,
        0.41945325999145955
      ],
      [
        0.9395319618436054,
        0.32984796114577253,
        0.4143339748561672
      ]
    ],
    [
      [
        0.4086018701213146,
        0.830323326333075,
        -0.25825248219469793
      ],
      [
        0.40257244024973404,
        0.8480350995901506,
        -0.23308362845949418
      ],
      [
        0.4151472366830377,
        0.8736307879375139,
        -0.21799960602407253
      ],
      [
        0.4395783437118234,
        0.8933751751902965,
        -0.22109483713159428
      ],
      [
        0.4627554854129746,
        0.8966729835941237,
        -0.24070835186294726
      ]
    ],
    [
      [
        -0.2480016231187502,
        0.8961736717008219,
        0.4054789673473668
      ],
      [
        -0.23725262707915856,
        0.9215683466326957,
        0.4221715741527018
      ],
      [
        -0.21352116245293237,
        0.9425566768845162,
        0.4211201959892369
      ],
      [
        -0.18954206147435895,
        0.9478758571956518,
        0.40288902578553343
      ],
      [
        -0.1781830435573381,
        0.9346714969942127,
        0.37726131533981055
      ]
    ],
    [
      [
        -0.8611455612466936,
        0.46503122225882115,
        -0.2618055845430285
      ],
      [
        -0.8382655394105143,
        0.48712924182095363,
        -0.26080638453012894
      ],
      [
        -0.8136378635695759,
        0.49443576943766904,
        -0.2775385929326662
      ],
      [
        -0.8004782928476606,
        0.4830299597300762,
        -0.30302333422519273
      ],
      [
        -0.8058485458558324,
        0.45903242410628353,
        -0.32358492888239687
      ]
    ],
    [
      [
        -0.1981177750131367,
        0.04306635695906411,
        0.6830433867190566
      ],
      [
        -0.17299905739067978,
        0.05231349503890678,
        0.6679171691510399
      ],
      [
        -0.15812311020807024,
        0.042779194083762934,
        0.6427384123866202
      ],
      [
        -0.16147269789558658,
        0.019579772241176643,
        0.6210185978414224
      ],
      [
        -0.18125035713074114,
        -0.004835444256736647,
        0.6144130615323923
      ]
    ],
    [
      [
        0.2754490853314591,
        0.06112859841609079,
        -0.6634234705608704
      ],
      [
        0.29194625367852944,
        0.05352679320270334,
        -0.6881351846790481
      ],
      [
        0.2906387572420482,
        0.031273882270647424,
        -0.710874286420303
      ],
      [
        0.2722282277176467,
        0.006311273025983118,
        -0.7194384675666565
      ],
      [
        0.24659416510797325,
        -0.007965542686696192,
        -0.7092319978570133
      ]
    ]
  ],
  "G": [
    [
      [
        0.0,
        0.0,
        0.0,
        0.0,
        0.0
      ],
      [
        0.669499748304864,
        0.6666573641472342,
        0.6719133162470843,
        0.6826047201443304,
        0.6930894299304261
      ],
      [
        0.0,
        0.0,
        0.0,
        0.0,
        0.0
      ],
      [
        0.0,
        0.0,
        0.0,
        0.0,
        0.0
      ],
      [
        0.0,
        0.0,
        0.0,
        0.0,
        0.0
      ],
      [
        0.0,
        0.0,
        0.0,
        0.0,
        0.0
      ],
      [
        0.0,
        0.0,
        0.0,
        0.0,
        0.0
      ],
      [
        0.5869855348036954,
        0.588309479045691,
        0.5762106906303635,
        0.5576445692088695,
        0.5427982331281941
      ],
      [
        0.6252893250210175,
        0.6149502023853068,
        0.5988248697895738,
        0.5856785696174698,
        0.5822695759102802
      ],
      [
        0.0,
        0.0,
        0.0,
        0.0,
        0.0
      ]
    ],
    [
      [
        0.669499748304864,
        0.6666573641472342,
        0.6719133162470843,
        0.6826047201443304,
        0.6930894299304261
      ],
      [
        0.0,
        0.0,
        0.0,
        0.0,
        0.0
      ],
      [
        0.6580197004816687,
        0.6636756513277047,
        0.6636272975811011,
        0.6579022311565418,
        0.6496341208001364
      ],
      [
        0.0,
        0.0,
        0.0,
        0.0,
        0.0
      ],
      [
        0.0,
        0.0,
        0.0,
        0.0,
        0.0
      ],
      [
        0.0,
        0.0,
        0.0,
        0.0,
        0.0
      ],
      [
        0.0,
        0.0,
        0.0,
        0.0,
        0.0
      ],
      [
        0.0,
        0.0,
        0.0,
        0.0,
        0.0
      ],
      [
        0.0,
        0.0,
        0.0,
        0.0,
        0.0
      ],
      [
        0.507341248128484,
        0.49523135809728497,
        0.4798515481742132,
        0.4694413744950715,
        0.4691880263215604
      ]
    ],
    [
      [
        0.0,
        0.0,
        0.0,
        0.0,
        0.0
      ],
      [
        0.6580197004816687,
        0.6636756513277047,
        0.6636272975811011,
        0.6579022311565418,
        0.6496341208001364
      ],
      [
        0.0,
        0.0,
        0.0,
        0.0,
        0.0
      ],
      [
        0.6253531333096525,
        0.6364863573857845,
        0.6418821658017777,
        0.6384684260273117,
        0.6281719543235
      ],
      [
        0.0,
        0.0,
        0.0,
        0.0,
        0.0
      ],
      [
        0.0,
        0.0,
        0.0,
        0.0,
        0.0
      ],
      [
        0.0,
        0.0,
        0.0,
        0.0,
        0.0
      ],
      [
        0.0,
        0.0,
        0.0,
        0.0,
        0.0
      ],
      [
        0.580492991563513,
        0.560259513699244,
        0.5567323400435898,
        0.5717085889586252,
        0.5981406546252983
      ],
      [
        0.0,
        0.0,
        0.0,
        0.0,
        0.0
      ]
    ],
    [
      [
        0.0,
        0.0,
        0.0,
        0.0,
        0.0
      ],
      [
        0.0,
        0.0,
        0.0,
        0.0,
        0.0
      ],
      [
        0.6253531333096525,
        0.6364863573857845,
        0.6418821658017777,
        0.6384684260273117,
        0.6281719543235
      ],
      [
        0.0,
        0.0,
        0.0,
        0.0,
        0.0
      ],
      [
        0.6817363735615742,
        0.6711059079875445,
        0.6585546831395486,
        0.6507443808955954,
        0.6516919324590164
      ],
      [
        0.0,
        0.0,
        0.0,
        0.0,
        0.0
      ],
      [
        0.0,
        0.0,
        0.0,
        0.0,
        0.0
      ],
      [
        0.0,
        0.0,
        0.0,
        0.0,
        0.0
      ],
      [
        0.0,
        0.0,
        0.0,
        0.0,
        0.0
      ],
      [
        0.685048728932398,
        0.691513542730196,
        0.6952845403936941,
        0.6943466578964742,
        0.6890174396546745
      ]
    ],
    [
      [
        0.0,
        0.0,
        0.0,
        0.0,
        0.0
      ],
      [
        0.0,
        0.0,
        0.0,
        0.0,
        0.0
      ],
      [
        0.0,
        0.0,
        0.0,
        0.0,
        0.0
      ],
      [
        0.6817363735615742,
        0.6711059079875445,
        0.6585546831395486,
        0.6507443808955954,
        0.6516919324590164
      ],
      [
        0.0,
        0.0,
        0.0,
        0.0,
        0.0
      ],
      [
        0.6096953222172563,
        0.6105747773122603,
        0.6105067361374233,
        0.6095467511120705,
        0.6082300074485923
      ],
      [
        0.0,
        0.0,
        0.0,
        0.0,
        0.0
      ],
      [
        0.0,
        0.0,
        0.0,
        0.0,
        0.0
      ],
      [
        0.0,
        0.4859611981669097,
        0.5181854307212409,
        0.5324788612313194,
        0.5194760717783024
      ],
      [
        0.4551201278836063,
        0.0,
        0.0,
        0.0,
        0.0
      ]
    ],
    [
      [
        0.0,
        0.0,
        0.0,
        0.0,
        0.0
      ],
      [
        0.0,
        0.0,
        0.0,
        0.0,
        0.0
      ],
      [
        0.0,
        0.0,
        0.0,
        0.0,
        0.0
      ],
      [
        0.0,
        0.0,
        0.0,
        0.0,
        0.0
      ],
      [
        0.6096953222172563,
        0.6105747773122603,
        0.6105067361374233,
        0.6095467511120705,
        0.6082300074485923
      ],
      [
        0.0,
        0.0,
        0.0,
        0.0,
        0.0
      ],
      [
        0.6360036221790442,
        0.6395818081069317,
        0.6500636367180012,
        0.6620104710325989,
        0.6689129398248781
      ],
      [
        0.0,
        0.0,
        0.0,
        0.0,
        0.0
      ],
      [
        0.0,
        0.0,
        0.0,
        0.0,
        0.0
      ],
      [
        0.6724781126469216,
        0.6739022103999347,
        0.6479408432966658,
        0.6102576929586008,
        0.5813125379864845
      ]
    ],
    [
      [
        0.0,
        0.0,
        0.0,
        0.0,
        0.0
      ],
      [
        0.0,
        0.0,
        0.0,
        0.0,
        0.0
      ],
      [
        0.0,
        0.0,
        0.0,
        0.0,
        0.0
      ],
      [
        0.0,
        0.0,
        0.0,
        0.0,
        0.0
      ],
      [
        0.0,
        0.0,
        0.0,
        0.0,
        0.0
      ],
      [
        0.6360036221790442,
        0.6395818081069317,
        0.6500636367180012,
        0.6620104710325989,
        0.6689129398248781
      ],
      [
        0.0,
        0.0,
        0.0,
        0.0,
        0.0
      ],
      [
        0.5924312726885158,
        0.5982027732419946,
        0.5953665974658705,
        0.5855269222862441,
        0.5741199910764339
      ],
      [
        0.6547712193765604,
        0.6623910201868961,
        0.6580789867999635,
        0.6442391612864992,
        0.6285512155844644
      ],
      [
        0.0,
        0.0,
        0.0,
        0.0,
        0.0
      ]
    ],
    [
      [
        0.5869855348036954,
        0.588309479045691,
        0.5762106906303635,
        0.5576445692088695,
        0.5427982331281941
      ],
      [
        0.0,
        0.0,
        0.0,
        0.0,
        0.0
      ],
      [
        0.0,
        0.0,
        0.0,
        0.0,
        0.0
      ],
      [
        0.0,
        0.0,
        0.0,
        0.0,
        0.0
      ],
      [
        0.0,
        0.0,
        0.0,
        0.0,
        0.0
      ],
      [
        0.0,
        0.0,
        0.0,
        0.0,
        0.0
      ],
      [
        0.5924312726885158,
        0.5982027732419946,
        0.5953665974658705,
        0.5855269222862441,
        0.5741199910764339
      ],
      [
        0.0,
        0.0,
        0.0,
        0.0,
        0.0
      ],
      [
        0.46035133645591714,
        0.46272973166233256,
        0.4665768746160649,
        0.4698180887963408,
        0.47069029048280353
      ],
      [
        0.0,
        0.0,
        0.0,
        0.0,
        0.0
      ]
    ],
    [
      [
        0.6252893250210175,
        0.6149502023853068,
        0.5988248697895738,
        0.5856785696174698,
        0.5822695759102802
      ],
      [
        0.0,
        0.0,
        0.0,
        0.0,
        0.0
      ],
      [
        0.580492991563513,
        0.560259513699244,
        0.5567323400435898,
        0.5717085889586252,
        0.5981406546252983
      ],
      [
        0.0,
        0.0,
        0.0,
        0.0,
        0.0
      ],
      [
        0.0,
        0.4859611981669097,
        0.5181854307212409,
        0.5324788612313194,
        0.5194760717783024
      ],
      [
        0.0,
        0.0,
        0.0,
        0.0,
        0.0
      ],
      [
        0.6547712193765604,
        0.6623910201868961,
        0.6580789867999635,
        0.6442391612864992,
        0.6285512155844644
      ],
      [
        0.46035133645591714,
        0.46272973166233256,
        0.4665768746160649,
        0.4698180887963408,
        0.47069029048280353
      ],
      [
        0.0,
        0.0,
        0.0,
        0.0,
        0.0
      ],
      [
        0.0,
        0.0,
        0.0,
        0.0,
        0.0
      ]
    ],
    [
      [
        0.0,
        0.0,
        0.0,
        0.0,
        0.0
      ],
      [
        0.507341248128484,
        0.49523135809728497,
        0.4798515481742132,
        0.4694413744950715,
        0.4691880263215604
      ],
      [
        0.0,
        0.0,
        0.0,
        0.0,
        0.0
      ],
      [
        0.685048728932398,
        0.691513542730196,
        0.6952845403936941,
        0.6943466578964742,
        0.6890174396546745
      ],
      [
        0.4551201278836063,
        0.0,
        0.0,
        0.0,
        0.0
      ],
      [
        0.6724781126469216,
        0.6739022103999347,
        0.6479408432966658,
        0.6102576929586008,
        0.5813125379864845
      ],
      [
        0.0,
        0.0,
        0.0,
        0.0,
        0.0
      ],
      [
        0.0,
        0.0,
        0.0,
        0.0,
        0.0
      ],
      [
        0.0,
        0.0,
        0.0,
        0.0,
        0.0
      ],
      [
        0.0,
        0.0,
        0.0,
        0.0,
        0.0
      ]
    ]
  ],
  "M_history": [
    [
      [
        0.5,
        1.0,
        0.5
      ],
      [
        0.5,
        1.0,
        1.0
      ],
      [
        0.5,
        1.0,
        1.0
      ],
      [
        0.5,
        1.0,
        1.0
      ],
      [
        1.0,
        1.0,
        1.0
      ],
      [
        1.0,
        0.5,
        1.0
      ]
    ],
    [
      [
        0.0,
        1.0,
        0.0
      ],
      [
        0.0,
        0.0,
        0.5
      ],
      [
        0.5,
        0.0,
        0.5
      ],
      [
        0.5,
        0.0,
        0.5
      ],
      [
        0.5,
        0.0,
        0.5
      ],
      [
        1.0,
        0.0,
        0.5
      ]
    ],
    [
      [
        0.5,
        0.5,
        0.0
      ],
      [
        0.5,
        0.5,
        0.0
      ],
      [
        0.5,
        0.5,
        0.5
      ],
      [
        1.0,
        0.5,
        1.0
      ],
      [
        1.0,
        0.5,
        1.0
      ],
      [
        1.0,
        0.0,
        1.0
      ]
    ],
    [
      [
        0.0,
        1.0,
        0.0
      ],
      [
        0.0,
        0.0,
        0.0
      ],
      [
        0.0,
        0.0,
        0.0
      ],
      [
        0.5,
        0.0,
        0.5
      ],
      [
        1.0,
        0.0,
        1.0
      ],
      [
        1.0,
        0.0,
        1.0
      ]
    ],
    [
      [
        0.0,
        1.0,
        0.5
      ],
      [
        0.0,
        1.0,
        0.5
      ],
      [
        0.5,
        1.0,
        1.0
      ],
      [
        0.5,
        1.0,
        1.0
      ],
      [
        0.5,
        1.0,
        1.0
      ],
      [
        0.5,
        1.0,
        1.0
      ]
    ],
    [
      [
        0.0,
        1.0,
        0.5
      ],
      [
        0.0,
        0.5,
        0.5
      ],
      [
        0.0,
        0.5,
        0.5
      ],
      [
        0.5,
        0.0,
        0.5
      ],
      [
        0.5,
        0.0,
        0.5
      ],
      [
        0.5,
        0.0,
        0.5
      ]
    ],
    [
      [
        0.0,
        0.5,
        0.0
      ],
      [
        0.0,
        0.5,
        0.0
      ],
      [
        0.0,
        0.0,
        0.0
      ],
      [
        0.0,
        0.0,
        0.5
      ],
      [
        0.0,
        0.0,
        0.5
      ],
      [
        0.5,
        0.0,
        1.0
      ]
    ],
    [
      [
        0.0,
        0.5,
        0.0
      ],
      [
        0.0,
        0.5,
        0.5
      ],
      [
        0.0,
        0.5,
        0.5
      ],
      [
        0.0,
        0.5,
        0.5
      ],
      [
        1.0,
        0.0,
        1.0
      ],
      [
        1.0,
        0.0,
        1.0
      ]
    ],
    [
      [
        0.0,
        1.0,
        0.0
      ],
      [
        0.0,
        0.5,
        0.5
      ],
      [
        0.0,
        0.5,
        0.5
      ],
      [
        0.0,
        0.0,
        1.0
      ],
      [
        0.0,
        0.0,
        1.0
      ],
      [
        0.5,
        0.0,
        1.0
      ]
    ],
    [
      [
        0.0,
        0.5,
        0.5
      ],
      [
        0.0,
        0.5,
        0.5
      ],
      [
        1.0,
        0.0,
        1.0
      ],
      [
        1.0,
        0.0,
        1.0
      ],
      [
        1.0,
        0.0,
        1.0
      ],
      [
        1.0,
        0.0,
        1.0
      ]
    ]
  ],
  "state_history": [
    [
      [
        [
          0,
          1
        ],
        [
          1,
          1
        ],
        [
          1,
          0
        ]
      ],
      [
        [
          0,
          1
        ],
        [
          1,
          1
        ],
        [
          1,
          1
        ]
      ],
      [
        [
          0,
          1
        ],
        [
          1,
          1
        ],
        [
          1,
          1
        ]
      ],
      [
        [
          0,
          1
        ],
        [
          1,
          1
        ],
        [
          1,
          1
        ]
      ],
      [
        [
          1,
          1
        ],
        [
          1,
          1
        ],
        [
          1,
          1
        ]
      ],
      [
        [
          1,
          1
        ],
        [
          0,
          1
        ],
        [
          1,
          1
        ]
      ]
    ],
    [
      [
        [
          0,
          0
        ],
        [
          1,
          1
        ],
        [
          0,
          0
        ]
      ],
      [
        [
          0,
          0
        ],
        [
          0,
          0
        ],
        [
          1,
          0
        ]
      ],
      [
        [
          1,
          0
        ],
        [
          0,
          0
        ],
        [
          1,
          0
        ]
      ],
      [
        [
          1,
          0
        ],
        [
          0,
          0
        ],
        [
          1,
          0
        ]
      ],
      [
        [
          1,
          0
        ],
        [
          0,
          0
        ],
        [
          1,
          0
        ]
      ],
      [
        [
          1,
          1
        ],
        [
          0,
          0
        ],
        [
          1,
          0
        ]
      ]
    ],
    [
      [
        [
          1,
          0
        ],
        [
          0,
          1
        ],
        [
          0,
          0
        ]
      ],
      [
        [
          1,
          0
        ],
        [
          0,
          1
        ],
        [
          0,
          0
        ]
      ],
      [
        [
          1,
          0
        ],
        [
          0,
          1
        ],
        [
          1,
          0
        ]
      ],
      [
        [
          1,
          1
        ],
        [
          0,
          1
        ],
        [
          1,
          1
        ]
      ],
      [
        [
          1,
          1
        ],
        [
          0,
          1
        ],
        [
          1,
          1
        ]
      ],
      [
        [
          1,
          1
        ],
        [
          0,
          0
        ],
        [
          1,
          1
        ]
      ]
    ],
    [
      [
        [
          0,
          0
        ],
        [
          1,
          1
        ],
        [
          0,
          0
        ]
      ],
      [
        [
          0,
          0
        ],
        [
          0,
          0
        ],
        [
          0,
          0
        ]
      ],
      [
        [
          0,
          0
        ],
        [
          0,
          0
        ],
        [
          0,
          0
        ]
      ],
      [
        [
          1,
          0
        ],
        [
          0,
          0
        ],
        [
          0,
          1
        ]
      ],
      [
        [
          1,
          1
        ],
        [
          0,
          0
        ],
        [
          1,
          1
        ]
      ],
      [
        [
          1,
          1
        ],
        [
          0,
          0
        ],
        [
          1,
          1
        ]
      ]
    ],
    [
      [
        [
          0,
          0
        ],
        [
          1,
          1
        ],
        [
          1,
          0
        ]
      ],
      [
        [
          0,
          0
        ],
        [
          1,
          1
        ],
        [
          1,
          0
        ]
      ],
      [
        [
          0,
          1
        ],
        [
          1,
          1
        ],
        [
          1,
          1
        ]
      ],
      [
        [
          0,
          1
        ],
        [
          1,
          1
        ],
        [
          1,
          1
        ]
      ],
      [
        [
          0,
          1
        ],
        [
          1,
          1
        ],
        [
          1,
          1
        ]
      ],
      [
        [
          0,
          1
        ],
        [
          1,
          1
        ],
        [
          1,
          1
        ]
      ]
    ],
    [
      [
        [
          0,
          0
        ],
        [
          1,
          1
        ],
        [
          1,
          0
        ]
      ],
      [
        [
          0,
          0
        ],
        [
          0,
          1
        ],
        [
          1,
          0
        ]
      ],
      [
        [
          0,
          0
        ],
        [
          0,
          1
        ],
        [
          1,
          0
        ]
      ],
      [
        [
          1,
          0
        ],
        [
          0,
          0
        ],
        [
          1,
          0
        ]
      ],
      [
        [
          1,
          0
        ],
        [
          0,
          0
        ],
        [
          1,
          0
        ]
      ],
      [
        [
          1,
          0
        ],
        [
          0,
          0
        ],
        [
          1,
          0
        ]
      ]
    ],
    [
      [
        [
          0,
          0
        ],
        [
          1,
          0
        ],
        [
          0,
          0
        ]
      ],
      [
        [
          0,
          0
        ],
        [
          1,
          0
        ],
        [
          0,
          0
        ]
      ],
      [
        [
          0,
          0
        ],
        [
          0,
          0
        ],
        [
          0,
          0
        ]
      ],
      [
        [
          0,
          0
        ],
        [
          0,
          0
        ],
        [
          0,
          1
        ]
      ],
      [
        [
          0,
          0
        ],
        [
          0,
          0
        ],
        [
          0,
          1
        ]
      ],
      [
        [
          1,
          0
        ],
        [
          0,
          0
        ],
        [
          1,
          1
        ]
      ]
    ],
    [
      [
        [
          0,
          0
        ],
        [
          1,
          0
        ],
        [
          0,
          0
        ]
      ],
      [
        [
          0,
          0
        ],
        [
          1,
          0
        ],
        [
          1,
          0
        ]
      ],
      [
        [
          0,
          0
        ],
        [
          1,
          0
        ],
        [
          1,
          0
        ]
      ],
      [
        [
          0,
          0
        ],
        [
          1,
          0
        ],
        [
          1,
          0
        ]
      ],
      [
        [
          1,
          1
        ],
        [
          0,
          0
        ],
        [
          1,
          1
        ]
      ],
      [
        [
          1,
          1
        ],
        [
          0,
          0
        ],
        [
          1,
          1
        ]
      ]
    ],
    [
      [
        [
          0,
          0
        ],
        [
          1,
          1
        ],
        [
          0,
          0
        ]
      ],
      [
        [
          0,
          0
        ],
        [
          1,
          0
        ],
        [
          0,
          1
        ]
      ],
      [
        [
          0,
          0
        ],
        [
          1,
          0
        ],
        [
          0,
          1
        ]
      ],
      [
        [
          0,
          0
        ],
        [
          0,
          0
        ],
        [
          1,
          1
        ]
      ],
      [
        [
          0,
          0
        ],
        [
          0,
          0
        ],
        [
          1,
          1
        ]
      ],
      [
        [
          1,
          0
        ],
        [
          0,
          0
        ],
        [
          1,
          1
        ]
      ]
    ],
    [
      [
        [
          0,
          0
        ],
        [
          0,
          1
        ],
        [
          1,
          0
        ]
      ],
      [
        [
          0,
          0
        ],
        [
          0,
          1
        ],
        [
          1,
          0
        ]
      ],
      [
        [
          1,
          1
        ],
        [
          0,
          0
        ],
        [
          1,
          1
        ]
      ],
      [
        [
          1,
          1
        ],
        [
          0,
          0
        ],
        [
          1,
          1
        ]
      ],
      [
        [
          1,
          1
        ],
        [
          0,
          0
        ],
        [
          1,
          1
        ]
      ],
      [
        [
          1,
          1
        ],
        [
          0,
          0
        ],
        [
          1,
          1
        ]
      ]
    ]
  ],
  "initial_state": [
    [
      [
        0,
        1
      ],
      [
        1,
        1
      ],
      [
        1,
        0
      ]
    ],
    [
      [
        0,
        0
      ],
      [
        1,
        1
      ],
      [
        0,
        0
      ]
    ],
    [
      [
        1,
        0
      ],
      [
        0,
        1
      ],
      [
        0,
        0
      ]
    ],
    [
      [
        0,
        0
      ],
      [
        1,
        1
      ],
      [
        0,
        0
      ]
    ],
    [
      [
        0,
        0
      ],
      [
        1,
        1
      ],
      [
        1,
        0
      ]
    ],
    [
      [
        0,
        0
      ],
      [
        1,
        1
      ],
      [
        1,
        0
      ]
    ],
    [
      [
        0,
        0
      ],
      [
        1,
        0
      ],
      [
        0,
        0
      ]
    ],
    [
      [
        0,
        0
      ],
      [
        1,
        0
      ],
      [
        0,
        0
      ]
    ],
    [
      [
        0,
        0
      ],
      [
        1,
        1
      ],
      [
        0,
        0
      ]
    ],
    [
      [
        0,
        0
      ],
      [
        0,
        1
      ],
      [
        1,
        0
      ]
    ]
  ],
  "events": [
    {
      "id": "E001",
      "kind": "coupled_jump",
      "interval": 1,
      "time": 0.21445104443447058,
      "cell_index": 3,
      "cpg_index": 1,
      "copy": 2,
      "before": 1,
      "after": 0,
      "methylation_delta": -0.5,
      "hazard": 0.1944671967644887,
      "peer_input": 0.27629776879024637,
      "read_target": null
    },
    {
      "id": "E002",
      "kind": "coupled_jump",
      "interval": 1,
      "time": 0.37878269702430617,
      "cell_index": 3,
      "cpg_index": 1,
      "copy": 1,
      "before": 1,
      "after": 0,
      "methylation_delta": -0.5,
      "hazard": 0.1944671967644887,
      "peer_input": 0.27629776879024637,
      "read_target": null
    },
    {
      "id": "E003",
      "kind": "coupled_jump",
      "interval": 1,
      "time": 0.3828800273505733,
      "cell_index": 1,
      "cpg_index": 1,
      "copy": 2,
      "before": 1,
      "after": 0,
      "methylation_delta": -0.5,
      "hazard": 0.20833333333333331,
      "peer_input": 0.3333333333333333,
      "read_target": null
    },
    {
      "id": "E004",
      "kind": "coupled_jump",
      "interval": 1,
      "time": 0.48957248571653644,
      "cell_index": 7,
      "cpg_index": 2,
      "copy": 1,
      "before": 0,
      "after": 1,
      "methylation_delta": 0.5,
      "hazard": 0.19098179284025185,
      "peer_input": 0.179537815433963,
      "read_target": null
    },
    {
      "id": "E005",
      "kind": "coupled_jump",
      "interval": 1,
      "time": 0.6054825271690396,
      "cell_index": 8,
      "cpg_index": 1,
      "copy": 2,
      "before": 1,
      "after": 0,
      "methylation_delta": -0.5,
      "hazard": 0.21473953034604676,
      "peer_input": 0.2863135102205003,
      "read_target": null
    },
    {
      "id": "E006",
      "kind": "coupled_jump",
      "interval": 1,
      "time": 0.6080774410554691,
      "cell_index": 0,
      "cpg_index": 2,
      "copy": 2,
      "before": 0,
      "after": 1,
      "methylation_delta": 0.5,
      "hazard": 0.1809621268763298,
      "peer_input": 0.21865531719082446,
      "read_target": null
    },
    {
      "id": "E007",
      "kind": "coupled_jump",
      "interval": 1,
      "time": 0.6864752433339675,
      "cell_index": 5,
      "cpg_index": 1,
      "copy": 1,
      "before": 1,
      "after": 0,
      "methylation_delta": -0.5,
      "hazard": 0.18270157927322805,
      "peer_input": 0.2250969794626705,
      "read_target": null
    },
    {
      "id": "E008",
      "kind": "coupled_jump",
      "interval": 1,
      "time": 0.7942139696917757,
      "cell_index": 1,
      "cpg_index": 1,
      "copy": 1,
      "before": 1,
      "after": 0,
      "methylation_delta": -0.5,
      "hazard": 0.23022599524812082,
      "peer_input": 0.3941462830966319,
      "read_target": null
    },
    {
      "id": "E009",
      "kind": "coupled_jump",
      "interval": 1,
      "time": 0.9537741804742262,
      "cell_index": 1,
      "cpg_index": 2,
      "copy": 1,
      "before": 0,
      "after": 1,
      "methylation_delta": 0.5,
      "hazard": 0.25482517990531944,
      "peer_input": 0.3941462830966319,
      "read_target": null
    },
    {
      "id": "E010",
      "kind": "coupled_jump",
      "interval": 1,
      "time": 0.9815449551169926,
      "cell_index": 8,
      "cpg_index": 2,
      "copy": 2,
      "before": 0,
      "after": 1,
      "methylation_delta": 0.5,
      "hazard": 0.2553198160925387,
      "peer_input": 0.3312162068980133,
      "read_target": null
    },
    {
      "id": "E011",
      "kind": "coupled_jump",
      "interval": 2,
      "time": 1.023744162926329,
      "cell_index": 9,
      "cpg_index": 0,
      "copy": 2,
      "before": 0,
      "after": 1,
      "methylation_delta": 0.5,
      "hazard": 0.29663125729625406,
      "peer_input": 0.37769346975298596,
      "read_target": null
    },
    {
      "id": "E012",
      "kind": "coupled_jump",
      "interval": 2,
      "time": 1.085422370223759,
      "cell_index": 4,
      "cpg_index": 0,
      "copy": 2,
      "before": 0,
      "after": 1,
      "methylation_delta": 0.5,
      "hazard": 0.258,
      "peer_input": 0.33333333333333337,
      "read_target": null
    },
    {
      "id": "E013",
      "kind": "coupled_jump",
      "interval": 2,
      "time": 1.108441728526334,
      "cell_index": 1,
      "cpg_index": 0,
      "copy": 1,
      "before": 0,
      "after": 1,
      "methylation_delta": 0.5,
      "hazard": 0.290551817363727,
      "peer_input": 0.4394090889612547,
      "read_target": null
    },
    {
      "id": "E014",
      "kind": "coupled_jump",
      "interval": 2,
      "time": 1.2209545164754352,
      "cell_index": 9,
      "cpg_index": 2,
      "copy": 2,
      "before": 0,
      "after": 1,
      "methylation_delta": 0.5,
      "hazard": 0.29532144246905545,
      "peer_input": 0.42205360617263865,
      "read_target": null
    },
    {
      "id": "E015",
      "kind": "coupled_jump",
      "interval": 2,
      "time": 1.2919685656221953,
      "cell_index": 6,
      "cpg_index": 1,
      "copy": 1,
      "before": 1,
      "after": 0,
      "methylation_delta": -0.5,
      "hazard": 0.22499999999999998,
      "peer_input": 0.3333333333333333,
      "read_target": null
    },
    {
      "id": "E016",
      "kind": "coupled_jump",
      "interval": 2,
      "time": 1.319504422231671,
      "cell_index": 4,
      "cpg_index": 2,
      "copy": 2,
      "before": 0,
      "after": 1,
      "methylation_delta": 0.5,
      "hazard": 0.24150000000000002,
      "peer_input": 0.33333333333333337,
      "read_target": null
    },
    {
      "id": "E017",
      "kind": "coupled_jump",
      "interval": 2,
      "time": 1.5527138757344394,
      "cell_index": 2,
      "cpg_index": 2,
      "copy": 1,
      "before": 0,
      "after": 1,
      "methylation_delta": 0.5,
      "hazard": 0.28173120286324504,
      "peer_input": 0.45224467382477934,
      "read_target": null
    },
    {
      "id": "E018",
      "kind": "coupled_jump",
      "interval": 2,
      "time": 1.707564735662118,
      "cell_index": 9,
      "cpg_index": 1,
      "copy": 2,
      "before": 1,
      "after": 0,
      "methylation_delta": -0.5,
      "hazard": 0.2669392982221499,
      "peer_input": 0.42205360617263865,
      "read_target": null
    },
    {
      "id": "E019",
      "kind": "coupled_jump",
      "interval": 2,
      "time": 1.9905285328740994,
      "cell_index": 9,
      "cpg_index": 0,
      "copy": 1,
      "before": 0,
      "after": 1,
      "methylation_delta": 0.5,
      "hazard": 0.3152625145925082,
      "peer_input": 0.42205360617263865,
      "read_target": null
    },
    {
      "id": "E020",
      "kind": "coupled_jump",
      "interval": 3,
      "time": 2.162595855415442,
      "cell_index": 3,
      "cpg_index": 2,
      "copy": 2,
      "before": 0,
      "after": 1,
      "methylation_delta": 0.5,
      "hazard": 0.37417751551987577,
      "peer_input": 0.6741937887996894,
      "read_target": null
    },
    {
      "id": "E021",
      "kind": "coupled_jump",
      "interval": 3,
      "time": 2.181783026834578,
      "cell_index": 3,
      "cpg_index": 0,
      "copy": 1,
      "before": 0,
      "after": 1,
      "methylation_delta": 0.5,
      "hazard": 0.3971613912958695,
      "peer_input": 0.6741937887996894,
      "read_target": null
    },
    {
      "id": "E022",
      "kind": "coupled_jump",
      "interval": 3,
      "time": 2.2155644381244946,
      "cell_index": 8,
      "cpg_index": 1,
      "copy": 1,
      "before": 1,
      "after": 0,
      "methylation_delta": -0.5,
      "hazard": 0.26755310612929234,
      "peer_input": 0.43301788739618235,
      "read_target": null
    },
    {
      "id": "E023",
      "kind": "coupled_jump",
      "interval": 3,
      "time": 2.2903120033943254,
      "cell_index": 6,
      "cpg_index": 2,
      "copy": 2,
      "before": 0,
      "after": 1,
      "methylation_delta": 0.5,
      "hazard": 0.2718812555444249,
      "peer_input": 0.3909531388610622,
      "read_target": null
    },
    {
      "id": "E024",
      "kind": "coupled_jump",
      "interval": 3,
      "time": 2.472713226575143,
      "cell_index": 2,
      "cpg_index": 2,
      "copy": 2,
      "before": 0,
      "after": 1,
      "methylation_delta": 0.5,
      "hazard": 0.3475694575387859,
      "peer_input": 0.6168403105136313,
      "read_target": null
    },
    {
      "id": "E025",
      "kind": "coupled_jump",
      "interval": 3,
      "time": 2.4954943395108122,
      "cell_index": 5,
      "cpg_index": 0,
      "copy": 1,
      "before": 0,
      "after": 1,
      "methylation_delta": 0.5,
      "hazard": 0.403295141438381,
      "peer_input": 0.6697503367580501,
      "read_target": null
    },
    {
      "id": "E026",
      "kind": "coupled_jump",
      "interval": 3,
      "time": 2.59180625360764,
      "cell_index": 2,
      "cpg_index": 0,
      "copy": 2,
      "before": 0,
      "after": 1,
      "methylation_delta": 0.5,
      "hazard": 0.36907293041572514,
      "peer_input": 0.6168403105136313,
      "read_target": null
    },
    {
      "id": "E027",
      "kind": "coupled_jump",
      "interval": 3,
      "time": 2.6317713117491266,
      "cell_index": 8,
      "cpg_index": 2,
      "copy": 1,
      "before": 0,
      "after": 1,
      "methylation_delta": 0.5,
      "hazard": 0.3382442384162614,
      "peer_input": 0.5385272627073201,
      "read_target": null
    },
    {
      "id": "E028",
      "kind": "coupled_jump",
      "interval": 3,
      "time": 2.914797876444461,
      "cell_index": 5,
      "cpg_index": 1,
      "copy": 2,
      "before": 1,
      "after": 0,
      "methylation_delta": -0.5,
      "hazard": 0.34277678789956467,
      "peer_input": 0.6697503367580501,
      "read_target": null
    },
    {
      "id": "E029",
      "kind": "coupled_jump",
      "interval": 4,
      "time": 3.2258527469654,
      "cell_index": 7,
      "cpg_index": 2,
      "copy": 2,
      "before": 0,
      "after": 1,
      "methylation_delta": 0.5,
      "hazard": 0.3385847746956699,
      "peer_input": 0.5485452700725081,
      "read_target": null
    },
    {
      "id": "E030",
      "kind": "coupled_jump",
      "interval": 4,
      "time": 3.3492581318020873,
      "cell_index": 3,
      "cpg_index": 2,
      "copy": 1,
      "before": 0,
      "after": 1,
      "methylation_delta": 0.5,
      "hazard": 0.4174275219737362,
      "peer_input": 0.7823188049343406,
      "read_target": null
    },
    {
      "id": "E031",
      "kind": "coupled_jump",
      "interval": 4,
      "time": 3.3755596589777688,
      "cell_index": 7,
      "cpg_index": 0,
      "copy": 2,
      "before": 0,
      "after": 1,
      "methylation_delta": 0.5,
      "hazard": 0.3603890134304534,
      "peer_input": 0.5485452700725081,
      "read_target": null
    },
    {
      "id": "E032",
      "kind": "coupled_jump",
      "interval": 4,
      "time": 3.4813505151536246,
      "cell_index": 7,
      "cpg_index": 1,
      "copy": 1,
      "before": 1,
      "after": 0,
      "methylation_delta": -0.5,
      "hazard": 0.3058096305594362,
      "peer_input": 0.5485452700725081,
      "read_target": null
    },
    {
      "id": "E033",
      "kind": "coupled_jump",
      "interval": 4,
      "time": 3.501739042722751,
      "cell_index": 0,
      "cpg_index": 0,
      "copy": 1,
      "before": 0,
      "after": 1,
      "methylation_delta": 0.5,
      "hazard": 0.40337823772874903,
      "peer_input": 0.7175672326874978,
      "read_target": null
    },
    {
      "id": "E034",
      "kind": "coupled_jump",
      "interval": 4,
      "time": 3.6335189591227315,
      "cell_index": 7,
      "cpg_index": 0,
      "copy": 1,
      "before": 0,
      "after": 1,
      "methylation_delta": 0.5,
      "hazard": 0.3845894920458004,
      "peer_input": 0.6061654572519057,
      "read_target": null
    },
    {
      "id": "E035",
      "kind": "coupled_jump",
      "interval": 4,
      "time": 3.7295984510214635,
      "cell_index": 3,
      "cpg_index": 0,
      "copy": 2,
      "before": 0,
      "after": 1,
      "methylation_delta": 0.5,
      "hazard": 0.44257389807242303,
      "peer_input": 0.7823188049343406,
      "read_target": null
    },
    {
      "id": "E036",
      "kind": "coupled_jump",
      "interval": 5,
      "time": 4.147324299063937,
      "cell_index": 6,
      "cpg_index": 0,
      "copy": 1,
      "before": 0,
      "after": 1,
      "methylation_delta": 0.5,
      "hazard": 0.4489458642838058,
      "peer_input": 0.7689187244852519,
      "read_target": null
    },
    {
      "id": "E037",
      "kind": "coupled_jump",
      "interval": 5,
      "time": 4.3574625577573975,
      "cell_index": 1,
      "cpg_index": 0,
      "copy": 2,
      "before": 0,
      "after": 1,
      "methylation_delta": 0.5,
      "hazard": 0.44734996516876396,
      "peer_input": 0.8127380123065809,
      "read_target": null
    },
    {
      "id": "E038",
      "kind": "coupled_jump",
      "interval": 5,
      "time": 4.5185159489732,
      "cell_index": 0,
      "cpg_index": 1,
      "copy": 1,
      "before": 1,
      "after": 0,
      "methylation_delta": -0.5,
      "hazard": 0.3836974280792852,
      "peer_input": 0.8297150779980145,
      "read_target": null
    },
    {
      "id": "E039",
      "kind": "coupled_jump",
      "interval": 5,
      "time": 4.546782020654665,
      "cell_index": 2,
      "cpg_index": 1,
      "copy": 2,
      "before": 1,
      "after": 0,
      "methylation_delta": -0.5,
      "hazard": 0.39262718327053275,
      "peer_input": 0.8360014350107391,
      "read_target": null
    },
    {
      "id": "E040",
      "kind": "coupled_jump",
      "interval": 5,
      "time": 4.563687879897289,
      "cell_index": 6,
      "cpg_index": 2,
      "copy": 1,
      "before": 0,
      "after": 1,
      "methylation_delta": 0.5,
      "hazard": 0.42306748979410075,
      "peer_input": 0.7689187244852519,
      "read_target": null
    },
    {
      "id": "E041",
      "kind": "coupled_jump",
      "interval": 5,
      "time": 4.875738612838652,
      "cell_index": 8,
      "cpg_index": 0,
      "copy": 1,
      "before": 0,
      "after": 1,
      "methylation_delta": 0.5,
      "hazard": 0.48474720279022,
      "peer_input": 0.8351123875957619,
      "read_target": null
    }
  ],
  "intervals": [
    {
      "k": 1,
      "start": 0.0,
      "end": 1.0,
      "state_start": [
        [
          [
            0,
            1
          ],
          [
            1,
            1
          ],
          [
            1,
            0
          ]
        ],
        [
          [
            0,
            0
          ],
          [
            1,
            1
          ],
          [
            0,
            0
          ]
        ],
        [
          [
            1,
            0
          ],
          [
            0,
            1
          ],
          [
            0,
            0
          ]
        ],
        [
          [
            0,
            0
          ],
          [
            1,
            1
          ],
          [
            0,
            0
          ]
        ],
        [
          [
            0,
            0
          ],
          [
            1,
            1
          ],
          [
            1,
            0
          ]
        ],
        [
          [
            0,
            0
          ],
          [
            1,
            1
          ],
          [
            1,
            0
          ]
        ],
        [
          [
            0,
            0
          ],
          [
            1,
            0
          ],
          [
            0,
            0
          ]
        ],
        [
          [
            0,
            0
          ],
          [
            1,
            0
          ],
          [
            0,
            0
          ]
        ],
        [
          [
            0,
            0
          ],
          [
            1,
            1
          ],
          [
            0,
            0
          ]
        ],
        [
          [
            0,
            0
          ],
          [
            0,
            1
          ],
          [
            1,
            0
          ]
        ]
      ],
      "state_end": [
        [
          [
            0,
            1
          ],
          [
            1,
            1
          ],
          [
            1,
            1
          ]
        ],
        [
          [
            0,
            0
          ],
          [
            0,
            0
          ],
          [
            1,
            0
          ]
        ],
        [
          [
            1,
            0
          ],
          [
            0,
            1
          ],
          [
            0,
            0
          ]
        ],
        [
          [
            0,
            0
          ],
          [
            0,
            0
          ],
          [
            0,
            0
          ]
        ],
        [
          [
            0,
            0
          ],
          [
            1,
            1
          ],
          [
            1,
            0
          ]
        ],
        [
          [
            0,
            0
          ],
          [
            0,
            1
          ],
          [
            1,
            0
          ]
        ],
        [
          [
            0,
            0
          ],
          [
            1,
            0
          ],
          [
            0,
            0
          ]
        ],
        [
          [
            0,
            0
          ],
          [
            1,
            0
          ],
          [
            1,
            0
          ]
        ],
        [
          [
            0,
            0
          ],
          [
            1,
            0
          ],
          [
            0,
            1
          ]
        ],
        [
          [
            0,
            0
          ],
          [
            0,
            1
          ],
          [
            1,
            0
          ]
        ]
      ],
      "graph": [
        [
          0.0,
          0.669499748304864,
          0.0,
          0.0,
          0.0,
          0.0,
          0.0,
          0.5869855348036954,
          0.6252893250210175,
          0.0
        ],
        [
          0.669499748304864,
          0.0,
          0.6580197004816687,
          0.0,
          0.0,
          0.0,
          0.0,
          0.0,
          0.0,
          0.507341248128484
        ],
        [
          0.0,
          0.6580197004816687,
          0.0,
          0.6253531333096525,
          0.0,
          0.0,
          0.0,
          0.0,
          0.580492991563513,
          0.0
        ],
        [
          0.0,
          0.0,
          0.6253531333096525,
          0.0,
          0.6817363735615742,
          0.0,
          0.0,
          0.0,
          0.0,
          0.685048728932398
        ],
        [
          0.0,
          0.0,
          0.0,
          0.6817363735615742,
          0.0,
          0.6096953222172563,
          0.0,
          0.0,
          0.0,
          0.4551201278836063
        ],
        [
          0.0,
          0.0,
          0.0,
          0.0,
          0.6096953222172563,
          0.0,
          0.6360036221790442,
          0.0,
          0.0,
          0.6724781126469216
        ],
        [
          0.0,
          0.0,
          0.0,
          0.0,
          0.0,
          0.6360036221790442,
          0.0,
          0.5924312726885158,
          0.6547712193765604,
          0.0
        ],
        [
          0.5869855348036954,
          0.0,
          0.0,
          0.0,
          0.0,
          0.0,
          0.5924312726885158,
          0.0,
          0.46035133645591714,
          0.0
        ],
        [
          0.6252893250210175,
          0.0,
          0.580492991563513,
          0.0,
          0.0,
          0.0,
          0.6547712193765604,
          0.46035133645591714,
          0.0,
          0.0
        ],
        [
          0.0,
          0.507341248128484,
          0.0,
          0.685048728932398,
          0.4551201278836063,
          0.6724781126469216,
          0.0,
          0.0,
          0.0,
          0.0
        ]
      ],
      "memory_start": [
        [
          {
            "id": "S0-C01",
            "kind": "baseline",
            "time": 0.0,
            "cell_index": 0,
            "payload_source_cell": 0,
            "methylation": [
              0.5,
              1.0,
              0.5
            ],
            "position": [
              -0.95,
              -0.43,
              0.25
            ]
          }
        ],
        [
          {
            "id": "S0-C02",
            "kind": "baseline",
            "time": 0.0,
            "cell_index": 1,
            "payload_source_cell": 1,
            "methylation": [
              0.0,
              1.0,
              0.0
            ],
            "position": [
              -0.35,
              -0.85,
              -0.25
            ]
          }
        ],
        [
          {
            "id": "S0-C03",
            "kind": "baseline",
            "time": 0.0,
            "cell_index": 2,
            "payload_source_cell": 2,
            "methylation": [
              0.5,
              0.5,
              0.0
            ],
            "position": [
              0.3,
              -0.82,
              0.38
            ]
          }
        ],
        [
          {
            "id": "S0-C04",
            "kind": "baseline",
            "time": 0.0,
            "cell_index": 3,
            "payload_source_cell": 3,
            "methylation": [
              0.0,
              1.0,
              0.0
            ],
            "position": [
              0.88,
              -0.36,
              -0.23
            ]
          }
        ],
        [
          {
            "id": "S0-C05",
            "kind": "baseline",
            "time": 0.0,
            "cell_index": 4,
            "payload_source_cell": 4,
            "methylation": [
              0.0,
              1.0,
              0.5
            ],
            "position": [
              0.95,
              0.28,
              0.35
            ]
          }
        ],
        [
          {
            "id": "S0-C06",
            "kind": "baseline",
            "time": 0.0,
            "cell_index": 5,
            "payload_source_cell": 5,
            "methylation": [
              0.0,
              1.0,
              0.5
            ],
            "position": [
              0.43,
              0.83,
              -0.28
            ]
          }
        ],
        [
          {
            "id": "S0-C07",
            "kind": "baseline",
            "time": 0.0,
            "cell_index": 6,
            "payload_source_cell": 6,
            "methylation": [
              0.0,
              0.5,
              0.0
            ],
            "position": [
              -0.24,
              0.88,
              0.38
            ]
          }
        ],
        [
          {
            "id": "S0-C08",
            "kind": "baseline",
            "time": 0.0,
            "cell_index": 7,
            "payload_source_cell": 7,
            "methylation": [
              0.0,
              0.5,
              0.0
            ],
            "position": [
              -0.87,
              0.44,
              -0.28
            ]
          }
        ],
        [
          {
            "id": "S0-C09",
            "kind": "baseline",
            "time": 0.0,
            "cell_index": 8,
            "payload_source_cell": 8,
            "methylation": [
              0.0,
              1.0,
              0.0
            ],
            "position": [
              -0.22,
              0.02,
              0.68
            ]
          }
        ],
        [
          {
            "id": "S0-C10",
            "kind": "baseline",
            "time": 0.0,
            "cell_index": 9,
            "payload_source_cell": 9,
            "methylation": [
              0.0,
              0.5,
              0.5
            ],
            "position": [
              0.25,
              0.05,
              -0.65
            ]
          }
        ]
      ],
      "memory_end": [
        [
          {
            "id": "S0-C01",
            "kind": "baseline",
            "time": 0.0,
            "cell_index": 0,
            "payload_source_cell": 0,
            "methylation": [
              0.5,
              1.0,
              0.5
            ],
            "position": [
              -0.95,
              -0.43,
              0.25
            ]
          },
          {
            "id": "E006",
            "kind": "coupled_jump",
            "interval": 1,
            "time": 0.6080774410554691,
            "cell_index": 0,
            "cpg_index": 2,
            "copy": 2,
            "before": 0,
            "after": 1,
            "methylation_delta": 0.5,
            "hazard": 0.1809621268763298,
            "peer_input": 0.21865531719082446,
            "read_target": null
          }
        ],
        [
          {
            "id": "S0-C02",
            "kind": "baseline",
            "time": 0.0,
            "cell_index": 1,
            "payload_source_cell": 1,
            "methylation": [
              0.0,
              1.0,
              0.0
            ],
            "position": [
              -0.35,
              -0.85,
              -0.25
            ]
          },
          {
            "id": "E003",
            "kind": "coupled_jump",
            "interval": 1,
            "time": 0.3828800273505733,
            "cell_index": 1,
            "cpg_index": 1,
            "copy": 2,
            "before": 1,
            "after": 0,
            "methylation_delta": -0.5,
            "hazard": 0.20833333333333331,
            "peer_input": 0.3333333333333333,
            "read_target": null
          },
          {
            "id": "E008",
            "kind": "coupled_jump",
            "interval": 1,
            "time": 0.7942139696917757,
            "cell_index": 1,
            "cpg_index": 1,
            "copy": 1,
            "before": 1,
            "after": 0,
            "methylation_delta": -0.5,
            "hazard": 0.23022599524812082,
            "peer_input": 0.3941462830966319,
            "read_target": null
          },
          {
            "id": "E009",
            "kind": "coupled_jump",
            "interval": 1,
            "time": 0.9537741804742262,
            "cell_index": 1,
            "cpg_index": 2,
            "copy": 1,
            "before": 0,
            "after": 1,
            "methylation_delta": 0.5,
            "hazard": 0.25482517990531944,
            "peer_input": 0.3941462830966319,
            "read_target": null
          }
        ],
        [
          {
            "id": "S0-C03",
            "kind": "baseline",
            "time": 0.0,
            "cell_index": 2,
            "payload_source_cell": 2,
            "methylation": [
              0.5,
              0.5,
              0.0
            ],
            "position": [
              0.3,
              -0.82,
              0.38
            ]
          }
        ],
        [
          {
            "id": "S0-C04",
            "kind": "baseline",
            "time": 0.0,
            "cell_index": 3,
            "payload_source_cell": 3,
            "methylation": [
              0.0,
              1.0,
              0.0
            ],
            "position": [
              0.88,
              -0.36,
              -0.23
            ]
          },
          {
            "id": "E001",
            "kind": "coupled_jump",
            "interval": 1,
            "time": 0.21445104443447058,
            "cell_index": 3,
            "cpg_index": 1,
            "copy": 2,
            "before": 1,
            "after": 0,
            "methylation_delta": -0.5,
            "hazard": 0.1944671967644887,
            "peer_input": 0.27629776879024637,
            "read_target": null
          },
          {
            "id": "E002",
            "kind": "coupled_jump",
            "interval": 1,
            "time": 0.37878269702430617,
            "cell_index": 3,
            "cpg_index": 1,
            "copy": 1,
            "before": 1,
            "after": 0,
            "methylation_delta": -0.5,
            "hazard": 0.1944671967644887,
            "peer_input": 0.27629776879024637,
            "read_target": null
          }
        ],
        [
          {
            "id": "S0-C05",
            "kind": "baseline",
            "time": 0.0,
            "cell_index": 4,
            "payload_source_cell": 4,
            "methylation": [
              0.0,
              1.0,
              0.5
            ],
            "position": [
              0.95,
              0.28,
              0.35
            ]
          }
        ],
        [
          {
            "id": "S0-C06",
            "kind": "baseline",
            "time": 0.0,
            "cell_index": 5,
            "payload_source_cell": 5,
            "methylation": [
              0.0,
              1.0,
              0.5
            ],
            "position": [
              0.43,
              0.83,
              -0.28
            ]
          },
          {
            "id": "E007",
            "kind": "coupled_jump",
            "interval": 1,
            "time": 0.6864752433339675,
            "cell_index": 5,
            "cpg_index": 1,
            "copy": 1,
            "before": 1,
            "after": 0,
            "methylation_delta": -0.5,
            "hazard": 0.18270157927322805,
            "peer_input": 0.2250969794626705,
            "read_target": null
          }
        ],
        [
          {
            "id": "S0-C07",
            "kind": "baseline",
            "time": 0.0,
            "cell_index": 6,
            "payload_source_cell": 6,
            "methylation": [
              0.0,
              0.5,
              0.0
            ],
            "position": [
              -0.24,
              0.88,
              0.38
            ]
          }
        ],
        [
          {
            "id": "S0-C08",
            "kind": "baseline",
            "time": 0.0,
            "cell_index": 7,
            "payload_source_cell": 7,
            "methylation": [
              0.0,
              0.5,
              0.0
            ],
            "position": [
              -0.87,
              0.44,
              -0.28
            ]
          },
          {
            "id": "E004",
            "kind": "coupled_jump",
            "interval": 1,
            "time": 0.48957248571653644,
            "cell_index": 7,
            "cpg_index": 2,
            "copy": 1,
            "before": 0,
            "after": 1,
            "methylation_delta": 0.5,
            "hazard": 0.19098179284025185,
            "peer_input": 0.179537815433963,
            "read_target": null
          }
        ],
        [
          {
            "id": "S0-C09",
            "kind": "baseline",
            "time": 0.0,
            "cell_index": 8,
            "payload_source_cell": 8,
            "methylation": [
              0.0,
              1.0,
              0.0
            ],
            "position": [
              -0.22,
              0.02,
              0.68
            ]
          },
          {
            "id": "E005",
            "kind": "coupled_jump",
            "interval": 1,
            "time": 0.6054825271690396,
            "cell_index": 8,
            "cpg_index": 1,
            "copy": 2,
            "before": 1,
            "after": 0,
            "methylation_delta": -0.5,
            "hazard": 0.21473953034604676,
            "peer_input": 0.2863135102205003,
            "read_target": null
          },
          {
            "id": "E010",
            "kind": "coupled_jump",
            "interval": 1,
            "time": 0.9815449551169926,
            "cell_index": 8,
            "cpg_index": 2,
            "copy": 2,
            "before": 0,
            "after": 1,
            "methylation_delta": 0.5,
            "hazard": 0.2553198160925387,
            "peer_input": 0.3312162068980133,
            "read_target": null
          }
        ],
        [
          {
            "id": "S0-C10",
            "kind": "baseline",
            "time": 0.0,
            "cell_index": 9,
            "payload_source_cell": 9,
            "methylation": [
              0.0,
              0.5,
              0.5
            ],
            "position": [
              0.25,
              0.05,
              -0.65
            ]
          }
        ]
      ],
      "previous_ids": [
        [
          "S0-C01"
        ],
        [
          "S0-C02"
        ],
        [
          "S0-C03"
        ],
        [
          "S0-C04"
        ],
        [
          "S0-C05"
        ],
        [
          "S0-C06"
        ],
        [
          "S0-C07"
        ],
        [
          "S0-C08"
        ],
        [
          "S0-C09"
        ],
        [
          "S0-C10"
        ]
      ],
      "retained": [
        [
          "S0-C01"
        ],
        [
          "S0-C02"
        ],
        [
          "S0-C03"
        ],
        [
          "S0-C04"
        ],
        [
          "S0-C05"
        ],
        [
          "S0-C06"
        ],
        [
          "S0-C07"
        ],
        [
          "S0-C08"
        ],
        [
          "S0-C09"
        ],
        [
          "S0-C10"
        ]
      ],
      "lost": [
        [],
        [],
        [],
        [],
        [],
        [],
        [],
        [],
        [],
        []
      ],
      "new_records": [
        [
          "E006"
        ],
        [
          "E003",
          "E008",
          "E009"
        ],
        [],
        [
          "E001",
          "E002"
        ],
        [],
        [
          "E007"
        ],
        [],
        [
          "E004"
        ],
        [
          "E005",
          "E010"
        ],
        []
      ],
      "events": [
        {
          "id": "E001",
          "kind": "coupled_jump",
          "interval": 1,
          "time": 0.21445104443447058,
          "cell_index": 3,
          "cpg_index": 1,
          "copy": 2,
          "before": 1,
          "after": 0,
          "methylation_delta": -0.5,
          "hazard": 0.1944671967644887,
          "peer_input": 0.27629776879024637,
          "read_target": null
        },
        {
          "id": "E002",
          "kind": "coupled_jump",
          "interval": 1,
          "time": 0.37878269702430617,
          "cell_index": 3,
          "cpg_index": 1,
          "copy": 1,
          "before": 1,
          "after": 0,
          "methylation_delta": -0.5,
          "hazard": 0.1944671967644887,
          "peer_input": 0.27629776879024637,
          "read_target": null
        },
        {
          "id": "E003",
          "kind": "coupled_jump",
          "interval": 1,
          "time": 0.3828800273505733,
          "cell_index": 1,
          "cpg_index": 1,
          "copy": 2,
          "before": 1,
          "after": 0,
          "methylation_delta": -0.5,
          "hazard": 0.20833333333333331,
          "peer_input": 0.3333333333333333,
          "read_target": null
        },
        {
          "id": "E004",
          "kind": "coupled_jump",
          "interval": 1,
          "time": 0.48957248571653644,
          "cell_index": 7,
          "cpg_index": 2,
          "copy": 1,
          "before": 0,
          "after": 1,
          "methylation_delta": 0.5,
          "hazard": 0.19098179284025185,
          "peer_input": 0.179537815433963,
          "read_target": null
        },
        {
          "id": "E005",
          "kind": "coupled_jump",
          "interval": 1,
          "time": 0.6054825271690396,
          "cell_index": 8,
          "cpg_index": 1,
          "copy": 2,
          "before": 1,
          "after": 0,
          "methylation_delta": -0.5,
          "hazard": 0.21473953034604676,
          "peer_input": 0.2863135102205003,
          "read_target": null
        },
        {
          "id": "E006",
          "kind": "coupled_jump",
          "interval": 1,
          "time": 0.6080774410554691,
          "cell_index": 0,
          "cpg_index": 2,
          "copy": 2,
          "before": 0,
          "after": 1,
          "methylation_delta": 0.5,
          "hazard": 0.1809621268763298,
          "peer_input": 0.21865531719082446,
          "read_target": null
        },
        {
          "id": "E007",
          "kind": "coupled_jump",
          "interval": 1,
          "time": 0.6864752433339675,
          "cell_index": 5,
          "cpg_index": 1,
          "copy": 1,
          "before": 1,
          "after": 0,
          "methylation_delta": -0.5,
          "hazard": 0.18270157927322805,
          "peer_input": 0.2250969794626705,
          "read_target": null
        },
        {
          "id": "E008",
          "kind": "coupled_jump",
          "interval": 1,
          "time": 0.7942139696917757,
          "cell_index": 1,
          "cpg_index": 1,
          "copy": 1,
          "before": 1,
          "after": 0,
          "methylation_delta": -0.5,
          "hazard": 0.23022599524812082,
          "peer_input": 0.3941462830966319,
          "read_target": null
        },
        {
          "id": "E009",
          "kind": "coupled_jump",
          "interval": 1,
          "time": 0.9537741804742262,
          "cell_index": 1,
          "cpg_index": 2,
          "copy": 1,
          "before": 0,
          "after": 1,
          "methylation_delta": 0.5,
          "hazard": 0.25482517990531944,
          "peer_input": 0.3941462830966319,
          "read_target": null
        },
        {
          "id": "E010",
          "kind": "coupled_jump",
          "interval": 1,
          "time": 0.9815449551169926,
          "cell_index": 8,
          "cpg_index": 2,
          "copy": 2,
          "before": 0,
          "after": 1,
          "methylation_delta": 0.5,
          "hazard": 0.2553198160925387,
          "peer_input": 0.3312162068980133,
          "read_target": null
        }
      ]
    },
    {
      "k": 2,
      "start": 1.0,
      "end": 2.0,
      "state_start": [
        [
          [
            0,
            1
          ],
          [
            1,
            1
          ],
          [
            1,
            1
          ]
        ],
        [
          [
            0,
            0
          ],
          [
            0,
            0
          ],
          [
            1,
            0
          ]
        ],
        [
          [
            1,
            0
          ],
          [
            0,
            1
          ],
          [
            0,
            0
          ]
        ],
        [
          [
            0,
            0
          ],
          [
            0,
            0
          ],
          [
            0,
            0
          ]
        ],
        [
          [
            0,
            0
          ],
          [
            1,
            1
          ],
          [
            1,
            0
          ]
        ],
        [
          [
            0,
            0
          ],
          [
            0,
            1
          ],
          [
            1,
            0
          ]
        ],
        [
          [
            0,
            0
          ],
          [
            1,
            0
          ],
          [
            0,
            0
          ]
        ],
        [
          [
            0,
            0
          ],
          [
            1,
            0
          ],
          [
            1,
            0
          ]
        ],
        [
          [
            0,
            0
          ],
          [
            1,
            0
          ],
          [
            0,
            1
          ]
        ],
        [
          [
            0,
            0
          ],
          [
            0,
            1
          ],
          [
            1,
            0
          ]
        ]
      ],
      "state_end": [
        [
          [
            0,
            1
          ],
          [
            1,
            1
          ],
          [
            1,
            1
          ]
        ],
        [
          [
            1,
            0
          ],
          [
            0,
            0
          ],
          [
            1,
            0
          ]
        ],
        [
          [
            1,
            0
          ],
          [
            0,
            1
          ],
          [
            1,
            0
          ]
        ],
        [
          [
            0,
            0
          ],
          [
            0,
            0
          ],
          [
            0,
            0
          ]
        ],
        [
          [
            0,
            1
          ],
          [
            1,
            1
          ],
          [
            1,
            1
          ]
        ],
        [
          [
            0,
            0
          ],
          [
            0,
            1
          ],
          [
            1,
            0
          ]
        ],
        [
          [
            0,
            0
          ],
          [
            0,
            0
          ],
          [
            0,
            0
          ]
        ],
        [
          [
            0,
            0
          ],
          [
            1,
            0
          ],
          [
            1,
            0
          ]
        ],
        [
          [
            0,
            0
          ],
          [
            1,
            0
          ],
          [
            0,
            1
          ]
        ],
        [
          [
            1,
            1
          ],
          [
            0,
            0
          ],
          [
            1,
            1
          ]
        ]
      ],
      "graph": [
        [
          0.0,
          0.6666573641472342,
          0.0,
          0.0,
          0.0,
          0.0,
          0.0,
          0.588309479045691,
          0.6149502023853068,
          0.0
        ],
        [
          0.6666573641472342,
          0.0,
          0.6636756513277047,
          0.0,
          0.0,
          0.0,
          0.0,
          0.0,
          0.0,
          0.49523135809728497
        ],
        [
          0.0,
          0.6636756513277047,
          0.0,
          0.6364863573857845,
          0.0,
          0.0,
          0.0,
          0.0,
          0.560259513699244,
          0.0
        ],
        [
          0.0,
          0.0,
          0.6364863573857845,
          0.0,
          0.6711059079875445,
          0.0,
          0.0,
          0.0,
          0.0,
          0.691513542730196
        ],
        [
          0.0,
          0.0,
          0.0,
          0.6711059079875445,
          0.0,
          0.6105747773122603,
          0.0,
          0.0,
          0.4859611981669097,
          0.0
        ],
        [
          0.0,
          0.0,
          0.0,
          0.0,
          0.6105747773122603,
          0.0,
          0.6395818081069317,
          0.0,
          0.0,
          0.6739022103999347
        ],
        [
          0.0,
          0.0,
          0.0,
          0.0,
          0.0,
          0.6395818081069317,
          0.0,
          0.5982027732419946,
          0.6623910201868961,
          0.0
        ],
        [
          0.588309479045691,
          0.0,
          0.0,
          0.0,
          0.0,
          0.0,
          0.5982027732419946,
          0.0,
          0.46272973166233256,
          0.0
        ],
        [
          0.6149502023853068,
          0.0,
          0.560259513699244,
          0.0,
          0.4859611981669097,
          0.0,
          0.6623910201868961,
          0.46272973166233256,
          0.0,
          0.0
        ],
        [
          0.0,
          0.49523135809728497,
          0.0,
          0.691513542730196,
          0.0,
          0.6739022103999347,
          0.0,
          0.0,
          0.0,
          0.0
        ]
      ],
      "memory_start": [
        [
          {
            "id": "S0-C01",
            "kind": "baseline",
            "time": 0.0,
            "cell_index": 0,
            "payload_source_cell": 0,
            "methylation": [
              0.5,
              1.0,
              0.5
            ],
            "position": [
              -0.95,
              -0.43,
              0.25
            ]
          },
          {
            "id": "E006",
            "kind": "coupled_jump",
            "interval": 1,
            "time": 0.6080774410554691,
            "cell_index": 0,
            "cpg_index": 2,
            "copy": 2,
            "before": 0,
            "after": 1,
            "methylation_delta": 0.5,
            "hazard": 0.1809621268763298,
            "peer_input": 0.21865531719082446,
            "read_target": null
          }
        ],
        [
          {
            "id": "S0-C02",
            "kind": "baseline",
            "time": 0.0,
            "cell_index": 1,
            "payload_source_cell": 1,
            "methylation": [
              0.0,
              1.0,
              0.0
            ],
            "position": [
              -0.35,
              -0.85,
              -0.25
            ]
          },
          {
            "id": "E003",
            "kind": "coupled_jump",
            "interval": 1,
            "time": 0.3828800273505733,
            "cell_index": 1,
            "cpg_index": 1,
            "copy": 2,
            "before": 1,
            "after": 0,
            "methylation_delta": -0.5,
            "hazard": 0.20833333333333331,
            "peer_input": 0.3333333333333333,
            "read_target": null
          },
          {
            "id": "E008",
            "kind": "coupled_jump",
            "interval": 1,
            "time": 0.7942139696917757,
            "cell_index": 1,
            "cpg_index": 1,
            "copy": 1,
            "before": 1,
            "after": 0,
            "methylation_delta": -0.5,
            "hazard": 0.23022599524812082,
            "peer_input": 0.3941462830966319,
            "read_target": null
          },
          {
            "id": "E009",
            "kind": "coupled_jump",
            "interval": 1,
            "time": 0.9537741804742262,
            "cell_index": 1,
            "cpg_index": 2,
            "copy": 1,
            "before": 0,
            "after": 1,
            "methylation_delta": 0.5,
            "hazard": 0.25482517990531944,
            "peer_input": 0.3941462830966319,
            "read_target": null
          }
        ],
        [
          {
            "id": "S0-C03",
            "kind": "baseline",
            "time": 0.0,
            "cell_index": 2,
            "payload_source_cell": 2,
            "methylation": [
              0.5,
              0.5,
              0.0
            ],
            "position": [
              0.3,
              -0.82,
              0.38
            ]
          }
        ],
        [
          {
            "id": "S0-C04",
            "kind": "baseline",
            "time": 0.0,
            "cell_index": 3,
            "payload_source_cell": 3,
            "methylation": [
              0.0,
              1.0,
              0.0
            ],
            "position": [
              0.88,
              -0.36,
              -0.23
            ]
          },
          {
            "id": "E001",
            "kind": "coupled_jump",
            "interval": 1,
            "time": 0.21445104443447058,
            "cell_index": 3,
            "cpg_index": 1,
            "copy": 2,
            "before": 1,
            "after": 0,
            "methylation_delta": -0.5,
            "hazard": 0.1944671967644887,
            "peer_input": 0.27629776879024637,
            "read_target": null
          },
          {
            "id": "E002",
            "kind": "coupled_jump",
            "interval": 1,
            "time": 0.37878269702430617,
            "cell_index": 3,
            "cpg_index": 1,
            "copy": 1,
            "before": 1,
            "after": 0,
            "methylation_delta": -0.5,
            "hazard": 0.1944671967644887,
            "peer_input": 0.27629776879024637,
            "read_target": null
          }
        ],
        [
          {
            "id": "S0-C05",
            "kind": "baseline",
            "time": 0.0,
            "cell_index": 4,
            "payload_source_cell": 4,
            "methylation": [
              0.0,
              1.0,
              0.5
            ],
            "position": [
              0.95,
              0.28,
              0.35
            ]
          }
        ],
        [
          {
            "id": "S0-C06",
            "kind": "baseline",
            "time": 0.0,
            "cell_index": 5,
            "payload_source_cell": 5,
            "methylation": [
              0.0,
              1.0,
              0.5
            ],
            "position": [
              0.43,
              0.83,
              -0.28
            ]
          },
          {
            "id": "E007",
            "kind": "coupled_jump",
            "interval": 1,
            "time": 0.6864752433339675,
            "cell_index": 5,
            "cpg_index": 1,
            "copy": 1,
            "before": 1,
            "after": 0,
            "methylation_delta": -0.5,
            "hazard": 0.18270157927322805,
            "peer_input": 0.2250969794626705,
            "read_target": null
          }
        ],
        [
          {
            "id": "S0-C07",
            "kind": "baseline",
            "time": 0.0,
            "cell_index": 6,
            "payload_source_cell": 6,
            "methylation": [
              0.0,
              0.5,
              0.0
            ],
            "position": [
              -0.24,
              0.88,
              0.38
            ]
          }
        ],
        [
          {
            "id": "S0-C08",
            "kind": "baseline",
            "time": 0.0,
            "cell_index": 7,
            "payload_source_cell": 7,
            "methylation": [
              0.0,
              0.5,
              0.0
            ],
            "position": [
              -0.87,
              0.44,
              -0.28
            ]
          },
          {
            "id": "E004",
            "kind": "coupled_jump",
            "interval": 1,
            "time": 0.48957248571653644,
            "cell_index": 7,
            "cpg_index": 2,
            "copy": 1,
            "before": 0,
            "after": 1,
            "methylation_delta": 0.5,
            "hazard": 0.19098179284025185,
            "peer_input": 0.179537815433963,
            "read_target": null
          }
        ],
        [
          {
            "id": "S0-C09",
            "kind": "baseline",
            "time": 0.0,
            "cell_index": 8,
            "payload_source_cell": 8,
            "methylation": [
              0.0,
              1.0,
              0.0
            ],
            "position": [
              -0.22,
              0.02,
              0.68
            ]
          },
          {
            "id": "E005",
            "kind": "coupled_jump",
            "interval": 1,
            "time": 0.6054825271690396,
            "cell_index": 8,
            "cpg_index": 1,
            "copy": 2,
            "before": 1,
            "after": 0,
            "methylation_delta": -0.5,
            "hazard": 0.21473953034604676,
            "peer_input": 0.2863135102205003,
            "read_target": null
          },
          {
            "id": "E010",
            "kind": "coupled_jump",
            "interval": 1,
            "time": 0.9815449551169926,
            "cell_index": 8,
            "cpg_index": 2,
            "copy": 2,
            "before": 0,
            "after": 1,
            "methylation_delta": 0.5,
            "hazard": 0.2553198160925387,
            "peer_input": 0.3312162068980133,
            "read_target": null
          }
        ],
        [
          {
            "id": "S0-C10",
            "kind": "baseline",
            "time": 0.0,
            "cell_index": 9,
            "payload_source_cell": 9,
            "methylation": [
              0.0,
              0.5,
              0.5
            ],
            "position": [
              0.25,
              0.05,
              -0.65
            ]
          }
        ]
      ],
      "memory_end": [
        [
          {
            "id": "S0-C01",
            "kind": "baseline",
            "time": 0.0,
            "cell_index": 0,
            "payload_source_cell": 0,
            "methylation": [
              0.5,
              1.0,
              0.5
            ],
            "position": [
              -0.95,
              -0.43,
              0.25
            ]
          },
          {
            "id": "E006",
            "kind": "coupled_jump",
            "interval": 1,
            "time": 0.6080774410554691,
            "cell_index": 0,
            "cpg_index": 2,
            "copy": 2,
            "before": 0,
            "after": 1,
            "methylation_delta": 0.5,
            "hazard": 0.1809621268763298,
            "peer_input": 0.21865531719082446,
            "read_target": null
          }
        ],
        [
          {
            "id": "E003",
            "kind": "coupled_jump",
            "interval": 1,
            "time": 0.3828800273505733,
            "cell_index": 1,
            "cpg_index": 1,
            "copy": 2,
            "before": 1,
            "after": 0,
            "methylation_delta": -0.5,
            "hazard": 0.20833333333333331,
            "peer_input": 0.3333333333333333,
            "read_target": null
          },
          {
            "id": "E009",
            "kind": "coupled_jump",
            "interval": 1,
            "time": 0.9537741804742262,
            "cell_index": 1,
            "cpg_index": 2,
            "copy": 1,
            "before": 0,
            "after": 1,
            "methylation_delta": 0.5,
            "hazard": 0.25482517990531944,
            "peer_input": 0.3941462830966319,
            "read_target": null
          },
          {
            "id": "E013",
            "kind": "coupled_jump",
            "interval": 2,
            "time": 1.108441728526334,
            "cell_index": 1,
            "cpg_index": 0,
            "copy": 1,
            "before": 0,
            "after": 1,
            "methylation_delta": 0.5,
            "hazard": 0.290551817363727,
            "peer_input": 0.4394090889612547,
            "read_target": null
          }
        ],
        [
          {
            "id": "S0-C03",
            "kind": "baseline",
            "time": 0.0,
            "cell_index": 2,
            "payload_source_cell": 2,
            "methylation": [
              0.5,
              0.5,
              0.0
            ],
            "position": [
              0.3,
              -0.82,
              0.38
            ]
          },
          {
            "id": "E017",
            "kind": "coupled_jump",
            "interval": 2,
            "time": 1.5527138757344394,
            "cell_index": 2,
            "cpg_index": 2,
            "copy": 1,
            "before": 0,
            "after": 1,
            "methylation_delta": 0.5,
            "hazard": 0.28173120286324504,
            "peer_input": 0.45224467382477934,
            "read_target": null
          }
        ],
        [
          {
            "id": "E001",
            "kind": "coupled_jump",
            "interval": 1,
            "time": 0.21445104443447058,
            "cell_index": 3,
            "cpg_index": 1,
            "copy": 2,
            "before": 1,
            "after": 0,
            "methylation_delta": -0.5,
            "hazard": 0.1944671967644887,
            "peer_input": 0.27629776879024637,
            "read_target": null
          },
          {
            "id": "E002",
            "kind": "coupled_jump",
            "interval": 1,
            "time": 0.37878269702430617,
            "cell_index": 3,
            "cpg_index": 1,
            "copy": 1,
            "before": 1,
            "after": 0,
            "methylation_delta": -0.5,
            "hazard": 0.1944671967644887,
            "peer_input": 0.27629776879024637,
            "read_target": null
          }
        ],
        [
          {
            "id": "S0-C05",
            "kind": "baseline",
            "time": 0.0,
            "cell_index": 4,
            "payload_source_cell": 4,
            "methylation": [
              0.0,
              1.0,
              0.5
            ],
            "position": [
              0.95,
              0.28,
              0.35
            ]
          },
          {
            "id": "E012",
            "kind": "coupled_jump",
            "interval": 2,
            "time": 1.085422370223759,
            "cell_index": 4,
            "cpg_index": 0,
            "copy": 2,
            "before": 0,
            "after": 1,
            "methylation_delta": 0.5,
            "hazard": 0.258,
            "peer_input": 0.33333333333333337,
            "read_target": null
          },
          {
            "id": "E016",
            "kind": "coupled_jump",
            "interval": 2,
            "time": 1.319504422231671,
            "cell_index": 4,
            "cpg_index": 2,
            "copy": 2,
            "before": 0,
            "after": 1,
            "methylation_delta": 0.5,
            "hazard": 0.24150000000000002,
            "peer_input": 0.33333333333333337,
            "read_target": null
          }
        ],
        [
          {
            "id": "S0-C06",
            "kind": "baseline",
            "time": 0.0,
            "cell_index": 5,
            "payload_source_cell": 5,
            "methylation": [
              0.0,
              1.0,
              0.5
            ],
            "position": [
              0.43,
              0.83,
              -0.28
            ]
          },
          {
            "id": "E007",
            "kind": "coupled_jump",
            "interval": 1,
            "time": 0.6864752433339675,
            "cell_index": 5,
            "cpg_index": 1,
            "copy": 1,
            "before": 1,
            "after": 0,
            "methylation_delta": -0.5,
            "hazard": 0.18270157927322805,
            "peer_input": 0.2250969794626705,
            "read_target": null
          }
        ],
        [
          {
            "id": "S0-C07",
            "kind": "baseline",
            "time": 0.0,
            "cell_index": 6,
            "payload_source_cell": 6,
            "methylation": [
              0.0,
              0.5,
              0.0
            ],
            "position": [
              -0.24,
              0.88,
              0.38
            ]
          },
          {
            "id": "E015",
            "kind": "coupled_jump",
            "interval": 2,
            "time": 1.2919685656221953,
            "cell_index": 6,
            "cpg_index": 1,
            "copy": 1,
            "before": 1,
            "after": 0,
            "methylation_delta": -0.5,
            "hazard": 0.22499999999999998,
            "peer_input": 0.3333333333333333,
            "read_target": null
          }
        ],
        [
          {
            "id": "S0-C08",
            "kind": "baseline",
            "time": 0.0,
            "cell_index": 7,
            "payload_source_cell": 7,
            "methylation": [
              0.0,
              0.5,
              0.0
            ],
            "position": [
              -0.87,
              0.44,
              -0.28
            ]
          },
          {
            "id": "E004",
            "kind": "coupled_jump",
            "interval": 1,
            "time": 0.48957248571653644,
            "cell_index": 7,
            "cpg_index": 2,
            "copy": 1,
            "before": 0,
            "after": 1,
            "methylation_delta": 0.5,
            "hazard": 0.19098179284025185,
            "peer_input": 0.179537815433963,
            "read_target": null
          }
        ],
        [
          {
            "id": "S0-C09",
            "kind": "baseline",
            "time": 0.0,
            "cell_index": 8,
            "payload_source_cell": 8,
            "methylation": [
              0.0,
              1.0,
              0.0
            ],
            "position": [
              -0.22,
              0.02,
              0.68
            ]
          },
          {
            "id": "E005",
            "kind": "coupled_jump",
            "interval": 1,
            "time": 0.6054825271690396,
            "cell_index": 8,
            "cpg_index": 1,
            "copy": 2,
            "before": 1,
            "after": 0,
            "methylation_delta": -0.5,
            "hazard": 0.21473953034604676,
            "peer_input": 0.2863135102205003,
            "read_target": null
          },
          {
            "id": "E010",
            "kind": "coupled_jump",
            "interval": 1,
            "time": 0.9815449551169926,
            "cell_index": 8,
            "cpg_index": 2,
            "copy": 2,
            "before": 0,
            "after": 1,
            "methylation_delta": 0.5,
            "hazard": 0.2553198160925387,
            "peer_input": 0.3312162068980133,
            "read_target": null
          }
        ],
        [
          {
            "id": "S0-C10",
            "kind": "baseline",
            "time": 0.0,
            "cell_index": 9,
            "payload_source_cell": 9,
            "methylation": [
              0.0,
              0.5,
              0.5
            ],
            "position": [
              0.25,
              0.05,
              -0.65
            ]
          },
          {
            "id": "E011",
            "kind": "coupled_jump",
            "interval": 2,
            "time": 1.023744162926329,
            "cell_index": 9,
            "cpg_index": 0,
            "copy": 2,
            "before": 0,
            "after": 1,
            "methylation_delta": 0.5,
            "hazard": 0.29663125729625406,
            "peer_input": 0.37769346975298596,
            "read_target": null
          },
          {
            "id": "E014",
            "kind": "coupled_jump",
            "interval": 2,
            "time": 1.2209545164754352,
            "cell_index": 9,
            "cpg_index": 2,
            "copy": 2,
            "before": 0,
            "after": 1,
            "methylation_delta": 0.5,
            "hazard": 0.29532144246905545,
            "peer_input": 0.42205360617263865,
            "read_target": null
          },
          {
            "id": "E018",
            "kind": "coupled_jump",
            "interval": 2,
            "time": 1.707564735662118,
            "cell_index": 9,
            "cpg_index": 1,
            "copy": 2,
            "before": 1,
            "after": 0,
            "methylation_delta": -0.5,
            "hazard": 0.2669392982221499,
            "peer_input": 0.42205360617263865,
            "read_target": null
          },
          {
            "id": "E019",
            "kind": "coupled_jump",
            "interval": 2,
            "time": 1.9905285328740994,
            "cell_index": 9,
            "cpg_index": 0,
            "copy": 1,
            "before": 0,
            "after": 1,
            "methylation_delta": 0.5,
            "hazard": 0.3152625145925082,
            "peer_input": 0.42205360617263865,
            "read_target": null
          }
        ]
      ],
      "previous_ids": [
        [
          "S0-C01",
          "E006"
        ],
        [
          "S0-C02",
          "E003",
          "E008",
          "E009"
        ],
        [
          "S0-C03"
        ],
        [
          "S0-C04",
          "E001",
          "E002"
        ],
        [
          "S0-C05"
        ],
        [
          "S0-C06",
          "E007"
        ],
        [
          "S0-C07"
        ],
        [
          "S0-C08",
          "E004"
        ],
        [
          "S0-C09",
          "E005",
          "E010"
        ],
        [
          "S0-C10"
        ]
      ],
      "retained": [
        [
          "S0-C01",
          "E006"
        ],
        [
          "E003",
          "E009"
        ],
        [
          "S0-C03"
        ],
        [
          "E001",
          "E002"
        ],
        [
          "S0-C05"
        ],
        [
          "S0-C06",
          "E007"
        ],
        [
          "S0-C07"
        ],
        [
          "S0-C08",
          "E004"
        ],
        [
          "S0-C09",
          "E005",
          "E010"
        ],
        [
          "S0-C10"
        ]
      ],
      "lost": [
        [],
        [
          "S0-C02",
          "E008"
        ],
        [],
        [
          "S0-C04"
        ],
        [],
        [],
        [],
        [],
        [],
        []
      ],
      "new_records": [
        [],
        [
          "E013"
        ],
        [
          "E017"
        ],
        [],
        [
          "E012",
          "E016"
        ],
        [],
        [
          "E015"
        ],
        [],
        [],
        [
          "E011",
          "E014",
          "E018",
          "E019"
        ]
      ],
      "events": [
        {
          "id": "E011",
          "kind": "coupled_jump",
          "interval": 2,
          "time": 1.023744162926329,
          "cell_index": 9,
          "cpg_index": 0,
          "copy": 2,
          "before": 0,
          "after": 1,
          "methylation_delta": 0.5,
          "hazard": 0.29663125729625406,
          "peer_input": 0.37769346975298596,
          "read_target": null
        },
        {
          "id": "E012",
          "kind": "coupled_jump",
          "interval": 2,
          "time": 1.085422370223759,
          "cell_index": 4,
          "cpg_index": 0,
          "copy": 2,
          "before": 0,
          "after": 1,
          "methylation_delta": 0.5,
          "hazard": 0.258,
          "peer_input": 0.33333333333333337,
          "read_target": null
        },
        {
          "id": "E013",
          "kind": "coupled_jump",
          "interval": 2,
          "time": 1.108441728526334,
          "cell_index": 1,
          "cpg_index": 0,
          "copy": 1,
          "before": 0,
          "after": 1,
          "methylation_delta": 0.5,
          "hazard": 0.290551817363727,
          "peer_input": 0.4394090889612547,
          "read_target": null
        },
        {
          "id": "E014",
          "kind": "coupled_jump",
          "interval": 2,
          "time": 1.2209545164754352,
          "cell_index": 9,
          "cpg_index": 2,
          "copy": 2,
          "before": 0,
          "after": 1,
          "methylation_delta": 0.5,
          "hazard": 0.29532144246905545,
          "peer_input": 0.42205360617263865,
          "read_target": null
        },
        {
          "id": "E015",
          "kind": "coupled_jump",
          "interval": 2,
          "time": 1.2919685656221953,
          "cell_index": 6,
          "cpg_index": 1,
          "copy": 1,
          "before": 1,
          "after": 0,
          "methylation_delta": -0.5,
          "hazard": 0.22499999999999998,
          "peer_input": 0.3333333333333333,
          "read_target": null
        },
        {
          "id": "E016",
          "kind": "coupled_jump",
          "interval": 2,
          "time": 1.319504422231671,
          "cell_index": 4,
          "cpg_index": 2,
          "copy": 2,
          "before": 0,
          "after": 1,
          "methylation_delta": 0.5,
          "hazard": 0.24150000000000002,
          "peer_input": 0.33333333333333337,
          "read_target": null
        },
        {
          "id": "E017",
          "kind": "coupled_jump",
          "interval": 2,
          "time": 1.5527138757344394,
          "cell_index": 2,
          "cpg_index": 2,
          "copy": 1,
          "before": 0,
          "after": 1,
          "methylation_delta": 0.5,
          "hazard": 0.28173120286324504,
          "peer_input": 0.45224467382477934,
          "read_target": null
        },
        {
          "id": "E018",
          "kind": "coupled_jump",
          "interval": 2,
          "time": 1.707564735662118,
          "cell_index": 9,
          "cpg_index": 1,
          "copy": 2,
          "before": 1,
          "after": 0,
          "methylation_delta": -0.5,
          "hazard": 0.2669392982221499,
          "peer_input": 0.42205360617263865,
          "read_target": null
        },
        {
          "id": "E019",
          "kind": "coupled_jump",
          "interval": 2,
          "time": 1.9905285328740994,
          "cell_index": 9,
          "cpg_index": 0,
          "copy": 1,
          "before": 0,
          "after": 1,
          "methylation_delta": 0.5,
          "hazard": 0.3152625145925082,
          "peer_input": 0.42205360617263865,
          "read_target": null
        }
      ]
    },
    {
      "k": 3,
      "start": 2.0,
      "end": 3.0,
      "state_start": [
        [
          [
            0,
            1
          ],
          [
            1,
            1
          ],
          [
            1,
            1
          ]
        ],
        [
          [
            1,
            0
          ],
          [
            0,
            0
          ],
          [
            1,
            0
          ]
        ],
        [
          [
            1,
            0
          ],
          [
            0,
            1
          ],
          [
            1,
            0
          ]
        ],
        [
          [
            0,
            0
          ],
          [
            0,
            0
          ],
          [
            0,
            0
          ]
        ],
        [
          [
            0,
            1
          ],
          [
            1,
            1
          ],
          [
            1,
            1
          ]
        ],
        [
          [
            0,
            0
          ],
          [
            0,
            1
          ],
          [
            1,
            0
          ]
        ],
        [
          [
            0,
            0
          ],
          [
            0,
            0
          ],
          [
            0,
            0
          ]
        ],
        [
          [
            0,
            0
          ],
          [
            1,
            0
          ],
          [
            1,
            0
          ]
        ],
        [
          [
            0,
            0
          ],
          [
            1,
            0
          ],
          [
            0,
            1
          ]
        ],
        [
          [
            1,
            1
          ],
          [
            0,
            0
          ],
          [
            1,
            1
          ]
        ]
      ],
      "state_end": [
        [
          [
            0,
            1
          ],
          [
            1,
            1
          ],
          [
            1,
            1
          ]
        ],
        [
          [
            1,
            0
          ],
          [
            0,
            0
          ],
          [
            1,
            0
          ]
        ],
        [
          [
            1,
            1
          ],
          [
            0,
            1
          ],
          [
            1,
            1
          ]
        ],
        [
          [
            1,
            0
          ],
          [
            0,
            0
          ],
          [
            0,
            1
          ]
        ],
        [
          [
            0,
            1
          ],
          [
            1,
            1
          ],
          [
            1,
            1
          ]
        ],
        [
          [
            1,
            0
          ],
          [
            0,
            0
          ],
          [
            1,
            0
          ]
        ],
        [
          [
            0,
            0
          ],
          [
            0,
            0
          ],
          [
            0,
            1
          ]
        ],
        [
          [
            0,
            0
          ],
          [
            1,
            0
          ],
          [
            1,
            0
          ]
        ],
        [
          [
            0,
            0
          ],
          [
            0,
            0
          ],
          [
            1,
            1
          ]
        ],
        [
          [
            1,
            1
          ],
          [
            0,
            0
          ],
          [
            1,
            1
          ]
        ]
      ],
      "graph": [
        [
          0.0,
          0.6719133162470843,
          0.0,
          0.0,
          0.0,
          0.0,
          0.0,
          0.5762106906303635,
          0.5988248697895738,
          0.0
        ],
        [
          0.6719133162470843,
          0.0,
          0.6636272975811011,
          0.0,
          0.0,
          0.0,
          0.0,
          0.0,
          0.0,
          0.4798515481742132
        ],
        [
          0.0,
          0.6636272975811011,
          0.0,
          0.6418821658017777,
          0.0,
          0.0,
          0.0,
          0.0,
          0.5567323400435898,
          0.0
        ],
        [
          0.0,
          0.0,
          0.6418821658017777,
          0.0,
          0.6585546831395486,
          0.0,
          0.0,
          0.0,
          0.0,
          0.6952845403936941
        ],
        [
          0.0,
          0.0,
          0.0,
          0.6585546831395486,
          0.0,
          0.6105067361374233,
          0.0,
          0.0,
          0.5181854307212409,
          0.0
        ],
        [
          0.0,
          0.0,
          0.0,
          0.0,
          0.6105067361374233,
          0.0,
          0.6500636367180012,
          0.0,
          0.0,
          0.6479408432966658
        ],
        [
          0.0,
          0.0,
          0.0,
          0.0,
          0.0,
          0.6500636367180012,
          0.0,
          0.5953665974658705,
          0.6580789867999635,
          0.0
        ],
        [
          0.5762106906303635,
          0.0,
          0.0,
          0.0,
          0.0,
          0.0,
          0.5953665974658705,
          0.0,
          0.4665768746160649,
          0.0
        ],
        [
          0.5988248697895738,
          0.0,
          0.5567323400435898,
          0.0,
          0.5181854307212409,
          0.0,
          0.6580789867999635,
          0.4665768746160649,
          0.0,
          0.0
        ],
        [
          0.0,
          0.4798515481742132,
          0.0,
          0.6952845403936941,
          0.0,
          0.6479408432966658,
          0.0,
          0.0,
          0.0,
          0.0
        ]
      ],
      "memory_start": [
        [
          {
            "id": "S0-C01",
            "kind": "baseline",
            "time": 0.0,
            "cell_index": 0,
            "payload_source_cell": 0,
            "methylation": [
              0.5,
              1.0,
              0.5
            ],
            "position": [
              -0.95,
              -0.43,
              0.25
            ]
          },
          {
            "id": "E006",
            "kind": "coupled_jump",
            "interval": 1,
            "time": 0.6080774410554691,
            "cell_index": 0,
            "cpg_index": 2,
            "copy": 2,
            "before": 0,
            "after": 1,
            "methylation_delta": 0.5,
            "hazard": 0.1809621268763298,
            "peer_input": 0.21865531719082446,
            "read_target": null
          }
        ],
        [
          {
            "id": "E003",
            "kind": "coupled_jump",
            "interval": 1,
            "time": 0.3828800273505733,
            "cell_index": 1,
            "cpg_index": 1,
            "copy": 2,
            "before": 1,
            "after": 0,
            "methylation_delta": -0.5,
            "hazard": 0.20833333333333331,
            "peer_input": 0.3333333333333333,
            "read_target": null
          },
          {
            "id": "E009",
            "kind": "coupled_jump",
            "interval": 1,
            "time": 0.9537741804742262,
            "cell_index": 1,
            "cpg_index": 2,
            "copy": 1,
            "before": 0,
            "after": 1,
            "methylation_delta": 0.5,
            "hazard": 0.25482517990531944,
            "peer_input": 0.3941462830966319,
            "read_target": null
          },
          {
            "id": "E013",
            "kind": "coupled_jump",
            "interval": 2,
            "time": 1.108441728526334,
            "cell_index": 1,
            "cpg_index": 0,
            "copy": 1,
            "before": 0,
            "after": 1,
            "methylation_delta": 0.5,
            "hazard": 0.290551817363727,
            "peer_input": 0.4394090889612547,
            "read_target": null
          }
        ],
        [
          {
            "id": "S0-C03",
            "kind": "baseline",
            "time": 0.0,
            "cell_index": 2,
            "payload_source_cell": 2,
            "methylation": [
              0.5,
              0.5,
              0.0
            ],
            "position": [
              0.3,
              -0.82,
              0.38
            ]
          },
          {
            "id": "E017",
            "kind": "coupled_jump",
            "interval": 2,
            "time": 1.5527138757344394,
            "cell_index": 2,
            "cpg_index": 2,
            "copy": 1,
            "before": 0,
            "after": 1,
            "methylation_delta": 0.5,
            "hazard": 0.28173120286324504,
            "peer_input": 0.45224467382477934,
            "read_target": null
          }
        ],
        [
          {
            "id": "E001",
            "kind": "coupled_jump",
            "interval": 1,
            "time": 0.21445104443447058,
            "cell_index": 3,
            "cpg_index": 1,
            "copy": 2,
            "before": 1,
            "after": 0,
            "methylation_delta": -0.5,
            "hazard": 0.1944671967644887,
            "peer_input": 0.27629776879024637,
            "read_target": null
          },
          {
            "id": "E002",
            "kind": "coupled_jump",
            "interval": 1,
            "time": 0.37878269702430617,
            "cell_index": 3,
            "cpg_index": 1,
            "copy": 1,
            "before": 1,
            "after": 0,
            "methylation_delta": -0.5,
            "hazard": 0.1944671967644887,
            "peer_input": 0.27629776879024637,
            "read_target": null
          }
        ],
        [
          {
            "id": "S0-C05",
            "kind": "baseline",
            "time": 0.0,
            "cell_index": 4,
            "payload_source_cell": 4,
            "methylation": [
              0.0,
              1.0,
              0.5
            ],
            "position": [
              0.95,
              0.28,
              0.35
            ]
          },
          {
            "id": "E012",
            "kind": "coupled_jump",
            "interval": 2,
            "time": 1.085422370223759,
            "cell_index": 4,
            "cpg_index": 0,
            "copy": 2,
            "before": 0,
            "after": 1,
            "methylation_delta": 0.5,
            "hazard": 0.258,
            "peer_input": 0.33333333333333337,
            "read_target": null
          },
          {
            "id": "E016",
            "kind": "coupled_jump",
            "interval": 2,
            "time": 1.319504422231671,
            "cell_index": 4,
            "cpg_index": 2,
            "copy": 2,
            "before": 0,
            "after": 1,
            "methylation_delta": 0.5,
            "hazard": 0.24150000000000002,
            "peer_input": 0.33333333333333337,
            "read_target": null
          }
        ],
        [
          {
            "id": "S0-C06",
            "kind": "baseline",
            "time": 0.0,
            "cell_index": 5,
            "payload_source_cell": 5,
            "methylation": [
              0.0,
              1.0,
              0.5
            ],
            "position": [
              0.43,
              0.83,
              -0.28
            ]
          },
          {
            "id": "E007",
            "kind": "coupled_jump",
            "interval": 1,
            "time": 0.6864752433339675,
            "cell_index": 5,
            "cpg_index": 1,
            "copy": 1,
            "before": 1,
            "after": 0,
            "methylation_delta": -0.5,
            "hazard": 0.18270157927322805,
            "peer_input": 0.2250969794626705,
            "read_target": null
          }
        ],
        [
          {
            "id": "S0-C07",
            "kind": "baseline",
            "time": 0.0,
            "cell_index": 6,
            "payload_source_cell": 6,
            "methylation": [
              0.0,
              0.5,
              0.0
            ],
            "position": [
              -0.24,
              0.88,
              0.38
            ]
          },
          {
            "id": "E015",
            "kind": "coupled_jump",
            "interval": 2,
            "time": 1.2919685656221953,
            "cell_index": 6,
            "cpg_index": 1,
            "copy": 1,
            "before": 1,
            "after": 0,
            "methylation_delta": -0.5,
            "hazard": 0.22499999999999998,
            "peer_input": 0.3333333333333333,
            "read_target": null
          }
        ],
        [
          {
            "id": "S0-C08",
            "kind": "baseline",
            "time": 0.0,
            "cell_index": 7,
            "payload_source_cell": 7,
            "methylation": [
              0.0,
              0.5,
              0.0
            ],
            "position": [
              -0.87,
              0.44,
              -0.28
            ]
          },
          {
            "id": "E004",
            "kind": "coupled_jump",
            "interval": 1,
            "time": 0.48957248571653644,
            "cell_index": 7,
            "cpg_index": 2,
            "copy": 1,
            "before": 0,
            "after": 1,
            "methylation_delta": 0.5,
            "hazard": 0.19098179284025185,
            "peer_input": 0.179537815433963,
            "read_target": null
          }
        ],
        [
          {
            "id": "S0-C09",
            "kind": "baseline",
            "time": 0.0,
            "cell_index": 8,
            "payload_source_cell": 8,
            "methylation": [
              0.0,
              1.0,
              0.0
            ],
            "position": [
              -0.22,
              0.02,
              0.68
            ]
          },
          {
            "id": "E005",
            "kind": "coupled_jump",
            "interval": 1,
            "time": 0.6054825271690396,
            "cell_index": 8,
            "cpg_index": 1,
            "copy": 2,
            "before": 1,
            "after": 0,
            "methylation_delta": -0.5,
            "hazard": 0.21473953034604676,
            "peer_input": 0.2863135102205003,
            "read_target": null
          },
          {
            "id": "E010",
            "kind": "coupled_jump",
            "interval": 1,
            "time": 0.9815449551169926,
            "cell_index": 8,
            "cpg_index": 2,
            "copy": 2,
            "before": 0,
            "after": 1,
            "methylation_delta": 0.5,
            "hazard": 0.2553198160925387,
            "peer_input": 0.3312162068980133,
            "read_target": null
          }
        ],
        [
          {
            "id": "S0-C10",
            "kind": "baseline",
            "time": 0.0,
            "cell_index": 9,
            "payload_source_cell": 9,
            "methylation": [
              0.0,
              0.5,
              0.5
            ],
            "position": [
              0.25,
              0.05,
              -0.65
            ]
          },
          {
            "id": "E011",
            "kind": "coupled_jump",
            "interval": 2,
            "time": 1.023744162926329,
            "cell_index": 9,
            "cpg_index": 0,
            "copy": 2,
            "before": 0,
            "after": 1,
            "methylation_delta": 0.5,
            "hazard": 0.29663125729625406,
            "peer_input": 0.37769346975298596,
            "read_target": null
          },
          {
            "id": "E014",
            "kind": "coupled_jump",
            "interval": 2,
            "time": 1.2209545164754352,
            "cell_index": 9,
            "cpg_index": 2,
            "copy": 2,
            "before": 0,
            "after": 1,
            "methylation_delta": 0.5,
            "hazard": 0.29532144246905545,
            "peer_input": 0.42205360617263865,
            "read_target": null
          },
          {
            "id": "E018",
            "kind": "coupled_jump",
            "interval": 2,
            "time": 1.707564735662118,
            "cell_index": 9,
            "cpg_index": 1,
            "copy": 2,
            "before": 1,
            "after": 0,
            "methylation_delta": -0.5,
            "hazard": 0.2669392982221499,
            "peer_input": 0.42205360617263865,
            "read_target": null
          },
          {
            "id": "E019",
            "kind": "coupled_jump",
            "interval": 2,
            "time": 1.9905285328740994,
            "cell_index": 9,
            "cpg_index": 0,
            "copy": 1,
            "before": 0,
            "after": 1,
            "methylation_delta": 0.5,
            "hazard": 0.3152625145925082,
            "peer_input": 0.42205360617263865,
            "read_target": null
          }
        ]
      ],
      "memory_end": [
        [
          {
            "id": "S0-C01",
            "kind": "baseline",
            "time": 0.0,
            "cell_index": 0,
            "payload_source_cell": 0,
            "methylation": [
              0.5,
              1.0,
              0.5
            ],
            "position": [
              -0.95,
              -0.43,
              0.25
            ]
          },
          {
            "id": "E006",
            "kind": "coupled_jump",
            "interval": 1,
            "time": 0.6080774410554691,
            "cell_index": 0,
            "cpg_index": 2,
            "copy": 2,
            "before": 0,
            "after": 1,
            "methylation_delta": 0.5,
            "hazard": 0.1809621268763298,
            "peer_input": 0.21865531719082446,
            "read_target": null
          }
        ],
        [
          {
            "id": "E003",
            "kind": "coupled_jump",
            "interval": 1,
            "time": 0.3828800273505733,
            "cell_index": 1,
            "cpg_index": 1,
            "copy": 2,
            "before": 1,
            "after": 0,
            "methylation_delta": -0.5,
            "hazard": 0.20833333333333331,
            "peer_input": 0.3333333333333333,
            "read_target": null
          },
          {
            "id": "E009",
            "kind": "coupled_jump",
            "interval": 1,
            "time": 0.9537741804742262,
            "cell_index": 1,
            "cpg_index": 2,
            "copy": 1,
            "before": 0,
            "after": 1,
            "methylation_delta": 0.5,
            "hazard": 0.25482517990531944,
            "peer_input": 0.3941462830966319,
            "read_target": null
          },
          {
            "id": "E013",
            "kind": "coupled_jump",
            "interval": 2,
            "time": 1.108441728526334,
            "cell_index": 1,
            "cpg_index": 0,
            "copy": 1,
            "before": 0,
            "after": 1,
            "methylation_delta": 0.5,
            "hazard": 0.290551817363727,
            "peer_input": 0.4394090889612547,
            "read_target": null
          }
        ],
        [
          {
            "id": "S0-C03",
            "kind": "baseline",
            "time": 0.0,
            "cell_index": 2,
            "payload_source_cell": 2,
            "methylation": [
              0.5,
              0.5,
              0.0
            ],
            "position": [
              0.3,
              -0.82,
              0.38
            ]
          },
          {
            "id": "E017",
            "kind": "coupled_jump",
            "interval": 2,
            "time": 1.5527138757344394,
            "cell_index": 2,
            "cpg_index": 2,
            "copy": 1,
            "before": 0,
            "after": 1,
            "methylation_delta": 0.5,
            "hazard": 0.28173120286324504,
            "peer_input": 0.45224467382477934,
            "read_target": null
          },
          {
            "id": "E024",
            "kind": "coupled_jump",
            "interval": 3,
            "time": 2.472713226575143,
            "cell_index": 2,
            "cpg_index": 2,
            "copy": 2,
            "before": 0,
            "after": 1,
            "methylation_delta": 0.5,
            "hazard": 0.3475694575387859,
            "peer_input": 0.6168403105136313,
            "read_target": null
          },
          {
            "id": "E026",
            "kind": "coupled_jump",
            "interval": 3,
            "time": 2.59180625360764,
            "cell_index": 2,
            "cpg_index": 0,
            "copy": 2,
            "before": 0,
            "after": 1,
            "methylation_delta": 0.5,
            "hazard": 0.36907293041572514,
            "peer_input": 0.6168403105136313,
            "read_target": null
          }
        ],
        [
          {
            "id": "E001",
            "kind": "coupled_jump",
            "interval": 1,
            "time": 0.21445104443447058,
            "cell_index": 3,
            "cpg_index": 1,
            "copy": 2,
            "before": 1,
            "after": 0,
            "methylation_delta": -0.5,
            "hazard": 0.1944671967644887,
            "peer_input": 0.27629776879024637,
            "read_target": null
          },
          {
            "id": "E020",
            "kind": "coupled_jump",
            "interval": 3,
            "time": 2.162595855415442,
            "cell_index": 3,
            "cpg_index": 2,
            "copy": 2,
            "before": 0,
            "after": 1,
            "methylation_delta": 0.5,
            "hazard": 0.37417751551987577,
            "peer_input": 0.6741937887996894,
            "read_target": null
          },
          {
            "id": "E021",
            "kind": "coupled_jump",
            "interval": 3,
            "time": 2.181783026834578,
            "cell_index": 3,
            "cpg_index": 0,
            "copy": 1,
            "before": 0,
            "after": 1,
            "methylation_delta": 0.5,
            "hazard": 0.3971613912958695,
            "peer_input": 0.6741937887996894,
            "read_target": null
          }
        ],
        [
          {
            "id": "S0-C05",
            "kind": "baseline",
            "time": 0.0,
            "cell_index": 4,
            "payload_source_cell": 4,
            "methylation": [
              0.0,
              1.0,
              0.5
            ],
            "position": [
              0.95,
              0.28,
              0.35
            ]
          },
          {
            "id": "E012",
            "kind": "coupled_jump",
            "interval": 2,
            "time": 1.085422370223759,
            "cell_index": 4,
            "cpg_index": 0,
            "copy": 2,
            "before": 0,
            "after": 1,
            "methylation_delta": 0.5,
            "hazard": 0.258,
            "peer_input": 0.33333333333333337,
            "read_target": null
          },
          {
            "id": "E016",
            "kind": "coupled_jump",
            "interval": 2,
            "time": 1.319504422231671,
            "cell_index": 4,
            "cpg_index": 2,
            "copy": 2,
            "before": 0,
            "after": 1,
            "methylation_delta": 0.5,
            "hazard": 0.24150000000000002,
            "peer_input": 0.33333333333333337,
            "read_target": null
          }
        ],
        [
          {
            "id": "S0-C06",
            "kind": "baseline",
            "time": 0.0,
            "cell_index": 5,
            "payload_source_cell": 5,
            "methylation": [
              0.0,
              1.0,
              0.5
            ],
            "position": [
              0.43,
              0.83,
              -0.28
            ]
          },
          {
            "id": "E007",
            "kind": "coupled_jump",
            "interval": 1,
            "time": 0.6864752433339675,
            "cell_index": 5,
            "cpg_index": 1,
            "copy": 1,
            "before": 1,
            "after": 0,
            "methylation_delta": -0.5,
            "hazard": 0.18270157927322805,
            "peer_input": 0.2250969794626705,
            "read_target": null
          },
          {
            "id": "E025",
            "kind": "coupled_jump",
            "interval": 3,
            "time": 2.4954943395108122,
            "cell_index": 5,
            "cpg_index": 0,
            "copy": 1,
            "before": 0,
            "after": 1,
            "methylation_delta": 0.5,
            "hazard": 0.403295141438381,
            "peer_input": 0.6697503367580501,
            "read_target": null
          },
          {
            "id": "E028",
            "kind": "coupled_jump",
            "interval": 3,
            "time": 2.914797876444461,
            "cell_index": 5,
            "cpg_index": 1,
            "copy": 2,
            "before": 1,
            "after": 0,
            "methylation_delta": -0.5,
            "hazard": 0.34277678789956467,
            "peer_input": 0.6697503367580501,
            "read_target": null
          }
        ],
        [
          {
            "id": "S0-C07",
            "kind": "baseline",
            "time": 0.0,
            "cell_index": 6,
            "payload_source_cell": 6,
            "methylation": [
              0.0,
              0.5,
              0.0
            ],
            "position": [
              -0.24,
              0.88,
              0.38
            ]
          },
          {
            "id": "E015",
            "kind": "coupled_jump",
            "interval": 2,
            "time": 1.2919685656221953,
            "cell_index": 6,
            "cpg_index": 1,
            "copy": 1,
            "before": 1,
            "after": 0,
            "methylation_delta": -0.5,
            "hazard": 0.22499999999999998,
            "peer_input": 0.3333333333333333,
            "read_target": null
          },
          {
            "id": "E023",
            "kind": "coupled_jump",
            "interval": 3,
            "time": 2.2903120033943254,
            "cell_index": 6,
            "cpg_index": 2,
            "copy": 2,
            "before": 0,
            "after": 1,
            "methylation_delta": 0.5,
            "hazard": 0.2718812555444249,
            "peer_input": 0.3909531388610622,
            "read_target": null
          }
        ],
        [
          {
            "id": "S0-C08",
            "kind": "baseline",
            "time": 0.0,
            "cell_index": 7,
            "payload_source_cell": 7,
            "methylation": [
              0.0,
              0.5,
              0.0
            ],
            "position": [
              -0.87,
              0.44,
              -0.28
            ]
          },
          {
            "id": "E004",
            "kind": "coupled_jump",
            "interval": 1,
            "time": 0.48957248571653644,
            "cell_index": 7,
            "cpg_index": 2,
            "copy": 1,
            "before": 0,
            "after": 1,
            "methylation_delta": 0.5,
            "hazard": 0.19098179284025185,
            "peer_input": 0.179537815433963,
            "read_target": null
          }
        ],
        [
          {
            "id": "E005",
            "kind": "coupled_jump",
            "interval": 1,
            "time": 0.6054825271690396,
            "cell_index": 8,
            "cpg_index": 1,
            "copy": 2,
            "before": 1,
            "after": 0,
            "methylation_delta": -0.5,
            "hazard": 0.21473953034604676,
            "peer_input": 0.2863135102205003,
            "read_target": null
          },
          {
            "id": "E010",
            "kind": "coupled_jump",
            "interval": 1,
            "time": 0.9815449551169926,
            "cell_index": 8,
            "cpg_index": 2,
            "copy": 2,
            "before": 0,
            "after": 1,
            "methylation_delta": 0.5,
            "hazard": 0.2553198160925387,
            "peer_input": 0.3312162068980133,
            "read_target": null
          },
          {
            "id": "E022",
            "kind": "coupled_jump",
            "interval": 3,
            "time": 2.2155644381244946,
            "cell_index": 8,
            "cpg_index": 1,
            "copy": 1,
            "before": 1,
            "after": 0,
            "methylation_delta": -0.5,
            "hazard": 0.26755310612929234,
            "peer_input": 0.43301788739618235,
            "read_target": null
          },
          {
            "id": "E027",
            "kind": "coupled_jump",
            "interval": 3,
            "time": 2.6317713117491266,
            "cell_index": 8,
            "cpg_index": 2,
            "copy": 1,
            "before": 0,
            "after": 1,
            "methylation_delta": 0.5,
            "hazard": 0.3382442384162614,
            "peer_input": 0.5385272627073201,
            "read_target": null
          }
        ],
        [
          {
            "id": "S0-C10",
            "kind": "baseline",
            "time": 0.0,
            "cell_index": 9,
            "payload_source_cell": 9,
            "methylation": [
              0.0,
              0.5,
              0.5
            ],
            "position": [
              0.25,
              0.05,
              -0.65
            ]
          },
          {
            "id": "E011",
            "kind": "coupled_jump",
            "interval": 2,
            "time": 1.023744162926329,
            "cell_index": 9,
            "cpg_index": 0,
            "copy": 2,
            "before": 0,
            "after": 1,
            "methylation_delta": 0.5,
            "hazard": 0.29663125729625406,
            "peer_input": 0.37769346975298596,
            "read_target": null
          },
          {
            "id": "E014",
            "kind": "coupled_jump",
            "interval": 2,
            "time": 1.2209545164754352,
            "cell_index": 9,
            "cpg_index": 2,
            "copy": 2,
            "before": 0,
            "after": 1,
            "methylation_delta": 0.5,
            "hazard": 0.29532144246905545,
            "peer_input": 0.42205360617263865,
            "read_target": null
          },
          {
            "id": "E018",
            "kind": "coupled_jump",
            "interval": 2,
            "time": 1.707564735662118,
            "cell_index": 9,
            "cpg_index": 1,
            "copy": 2,
            "before": 1,
            "after": 0,
            "methylation_delta": -0.5,
            "hazard": 0.2669392982221499,
            "peer_input": 0.42205360617263865,
            "read_target": null
          },
          {
            "id": "E019",
            "kind": "coupled_jump",
            "interval": 2,
            "time": 1.9905285328740994,
            "cell_index": 9,
            "cpg_index": 0,
            "copy": 1,
            "before": 0,
            "after": 1,
            "methylation_delta": 0.5,
            "hazard": 0.3152625145925082,
            "peer_input": 0.42205360617263865,
            "read_target": null
          }
        ]
      ],
      "previous_ids": [
        [
          "S0-C01",
          "E006"
        ],
        [
          "E003",
          "E009",
          "E013"
        ],
        [
          "S0-C03",
          "E017"
        ],
        [
          "E001",
          "E002"
        ],
        [
          "S0-C05",
          "E012",
          "E016"
        ],
        [
          "S0-C06",
          "E007"
        ],
        [
          "S0-C07",
          "E015"
        ],
        [
          "S0-C08",
          "E004"
        ],
        [
          "S0-C09",
          "E005",
          "E010"
        ],
        [
          "S0-C10",
          "E011",
          "E014",
          "E018",
          "E019"
        ]
      ],
      "retained": [
        [
          "S0-C01",
          "E006"
        ],
        [
          "E003",
          "E009",
          "E013"
        ],
        [
          "S0-C03",
          "E017"
        ],
        [
          "E001"
        ],
        [
          "S0-C05",
          "E012",
          "E016"
        ],
        [
          "S0-C06",
          "E007"
        ],
        [
          "S0-C07",
          "E015"
        ],
        [
          "S0-C08",
          "E004"
        ],
        [
          "E005",
          "E010"
        ],
        [
          "S0-C10",
          "E011",
          "E014",
          "E018",
          "E019"
        ]
      ],
      "lost": [
        [],
        [],
        [],
        [
          "E002"
        ],
        [],
        [],
        [],
        [],
        [
          "S0-C09"
        ],
        []
      ],
      "new_records": [
        [],
        [],
        [
          "E024",
          "E026"
        ],
        [
          "E020",
          "E021"
        ],
        [],
        [
          "E025",
          "E028"
        ],
        [
          "E023"
        ],
        [],
        [
          "E022",
          "E027"
        ],
        []
      ],
      "events": [
        {
          "id": "E020",
          "kind": "coupled_jump",
          "interval": 3,
          "time": 2.162595855415442,
          "cell_index": 3,
          "cpg_index": 2,
          "copy": 2,
          "before": 0,
          "after": 1,
          "methylation_delta": 0.5,
          "hazard": 0.37417751551987577,
          "peer_input": 0.6741937887996894,
          "read_target": null
        },
        {
          "id": "E021",
          "kind": "coupled_jump",
          "interval": 3,
          "time": 2.181783026834578,
          "cell_index": 3,
          "cpg_index": 0,
          "copy": 1,
          "before": 0,
          "after": 1,
          "methylation_delta": 0.5,
          "hazard": 0.3971613912958695,
          "peer_input": 0.6741937887996894,
          "read_target": null
        },
        {
          "id": "E022",
          "kind": "coupled_jump",
          "interval": 3,
          "time": 2.2155644381244946,
          "cell_index": 8,
          "cpg_index": 1,
          "copy": 1,
          "before": 1,
          "after": 0,
          "methylation_delta": -0.5,
          "hazard": 0.26755310612929234,
          "peer_input": 0.43301788739618235,
          "read_target": null
        },
        {
          "id": "E023",
          "kind": "coupled_jump",
          "interval": 3,
          "time": 2.2903120033943254,
          "cell_index": 6,
          "cpg_index": 2,
          "copy": 2,
          "before": 0,
          "after": 1,
          "methylation_delta": 0.5,
          "hazard": 0.2718812555444249,
          "peer_input": 0.3909531388610622,
          "read_target": null
        },
        {
          "id": "E024",
          "kind": "coupled_jump",
          "interval": 3,
          "time": 2.472713226575143,
          "cell_index": 2,
          "cpg_index": 2,
          "copy": 2,
          "before": 0,
          "after": 1,
          "methylation_delta": 0.5,
          "hazard": 0.3475694575387859,
          "peer_input": 0.6168403105136313,
          "read_target": null
        },
        {
          "id": "E025",
          "kind": "coupled_jump",
          "interval": 3,
          "time": 2.4954943395108122,
          "cell_index": 5,
          "cpg_index": 0,
          "copy": 1,
          "before": 0,
          "after": 1,
          "methylation_delta": 0.5,
          "hazard": 0.403295141438381,
          "peer_input": 0.6697503367580501,
          "read_target": null
        },
        {
          "id": "E026",
          "kind": "coupled_jump",
          "interval": 3,
          "time": 2.59180625360764,
          "cell_index": 2,
          "cpg_index": 0,
          "copy": 2,
          "before": 0,
          "after": 1,
          "methylation_delta": 0.5,
          "hazard": 0.36907293041572514,
          "peer_input": 0.6168403105136313,
          "read_target": null
        },
        {
          "id": "E027",
          "kind": "coupled_jump",
          "interval": 3,
          "time": 2.6317713117491266,
          "cell_index": 8,
          "cpg_index": 2,
          "copy": 1,
          "before": 0,
          "after": 1,
          "methylation_delta": 0.5,
          "hazard": 0.3382442384162614,
          "peer_input": 0.5385272627073201,
          "read_target": null
        },
        {
          "id": "E028",
          "kind": "coupled_jump",
          "interval": 3,
          "time": 2.914797876444461,
          "cell_index": 5,
          "cpg_index": 1,
          "copy": 2,
          "before": 1,
          "after": 0,
          "methylation_delta": -0.5,
          "hazard": 0.34277678789956467,
          "peer_input": 0.6697503367580501,
          "read_target": null
        }
      ]
    },
    {
      "k": 4,
      "start": 3.0,
      "end": 4.0,
      "state_start": [
        [
          [
            0,
            1
          ],
          [
            1,
            1
          ],
          [
            1,
            1
          ]
        ],
        [
          [
            1,
            0
          ],
          [
            0,
            0
          ],
          [
            1,
            0
          ]
        ],
        [
          [
            1,
            1
          ],
          [
            0,
            1
          ],
          [
            1,
            1
          ]
        ],
        [
          [
            1,
            0
          ],
          [
            0,
            0
          ],
          [
            0,
            1
          ]
        ],
        [
          [
            0,
            1
          ],
          [
            1,
            1
          ],
          [
            1,
            1
          ]
        ],
        [
          [
            1,
            0
          ],
          [
            0,
            0
          ],
          [
            1,
            0
          ]
        ],
        [
          [
            0,
            0
          ],
          [
            0,
            0
          ],
          [
            0,
            1
          ]
        ],
        [
          [
            0,
            0
          ],
          [
            1,
            0
          ],
          [
            1,
            0
          ]
        ],
        [
          [
            0,
            0
          ],
          [
            0,
            0
          ],
          [
            1,
            1
          ]
        ],
        [
          [
            1,
            1
          ],
          [
            0,
            0
          ],
          [
            1,
            1
          ]
        ]
      ],
      "state_end": [
        [
          [
            1,
            1
          ],
          [
            1,
            1
          ],
          [
            1,
            1
          ]
        ],
        [
          [
            1,
            0
          ],
          [
            0,
            0
          ],
          [
            1,
            0
          ]
        ],
        [
          [
            1,
            1
          ],
          [
            0,
            1
          ],
          [
            1,
            1
          ]
        ],
        [
          [
            1,
            1
          ],
          [
            0,
            0
          ],
          [
            1,
            1
          ]
        ],
        [
          [
            0,
            1
          ],
          [
            1,
            1
          ],
          [
            1,
            1
          ]
        ],
        [
          [
            1,
            0
          ],
          [
            0,
            0
          ],
          [
            1,
            0
          ]
        ],
        [
          [
            0,
            0
          ],
          [
            0,
            0
          ],
          [
            0,
            1
          ]
        ],
        [
          [
            1,
            1
          ],
          [
            0,
            0
          ],
          [
            1,
            1
          ]
        ],
        [
          [
            0,
            0
          ],
          [
            0,
            0
          ],
          [
            1,
            1
          ]
        ],
        [
          [
            1,
            1
          ],
          [
            0,
            0
          ],
          [
            1,
            1
          ]
        ]
      ],
      "graph": [
        [
          0.0,
          0.6826047201443304,
          0.0,
          0.0,
          0.0,
          0.0,
          0.0,
          0.5576445692088695,
          0.5856785696174698,
          0.0
        ],
        [
          0.6826047201443304,
          0.0,
          0.6579022311565418,
          0.0,
          0.0,
          0.0,
          0.0,
          0.0,
          0.0,
          0.4694413744950715
        ],
        [
          0.0,
          0.6579022311565418,
          0.0,
          0.6384684260273117,
          0.0,
          0.0,
          0.0,
          0.0,
          0.5717085889586252,
          0.0
        ],
        [
          0.0,
          0.0,
          0.6384684260273117,
          0.0,
          0.6507443808955954,
          0.0,
          0.0,
          0.0,
          0.0,
          0.6943466578964742
        ],
        [
          0.0,
          0.0,
          0.0,
          0.6507443808955954,
          0.0,
          0.6095467511120705,
          0.0,
          0.0,
          0.5324788612313194,
          0.0
        ],
        [
          0.0,
          0.0,
          0.0,
          0.0,
          0.6095467511120705,
          0.0,
          0.6620104710325989,
          0.0,
          0.0,
          0.6102576929586008
        ],
        [
          0.0,
          0.0,
          0.0,
          0.0,
          0.0,
          0.6620104710325989,
          0.0,
          0.5855269222862441,
          0.6442391612864992,
          0.0
        ],
        [
          0.5576445692088695,
          0.0,
          0.0,
          0.0,
          0.0,
          0.0,
          0.5855269222862441,
          0.0,
          0.4698180887963408,
          0.0
        ],
        [
          0.5856785696174698,
          0.0,
          0.5717085889586252,
          0.0,
          0.5324788612313194,
          0.0,
          0.6442391612864992,
          0.4698180887963408,
          0.0,
          0.0
        ],
        [
          0.0,
          0.4694413744950715,
          0.0,
          0.6943466578964742,
          0.0,
          0.6102576929586008,
          0.0,
          0.0,
          0.0,
          0.0
        ]
      ],
      "memory_start": [
        [
          {
            "id": "S0-C01",
            "kind": "baseline",
            "time": 0.0,
            "cell_index": 0,
            "payload_source_cell": 0,
            "methylation": [
              0.5,
              1.0,
              0.5
            ],
            "position": [
              -0.95,
              -0.43,
              0.25
            ]
          },
          {
            "id": "E006",
            "kind": "coupled_jump",
            "interval": 1,
            "time": 0.6080774410554691,
            "cell_index": 0,
            "cpg_index": 2,
            "copy": 2,
            "before": 0,
            "after": 1,
            "methylation_delta": 0.5,
            "hazard": 0.1809621268763298,
            "peer_input": 0.21865531719082446,
            "read_target": null
          }
        ],
        [
          {
            "id": "E003",
            "kind": "coupled_jump",
            "interval": 1,
            "time": 0.3828800273505733,
            "cell_index": 1,
            "cpg_index": 1,
            "copy": 2,
            "before": 1,
            "after": 0,
            "methylation_delta": -0.5,
            "hazard": 0.20833333333333331,
            "peer_input": 0.3333333333333333,
            "read_target": null
          },
          {
            "id": "E009",
            "kind": "coupled_jump",
            "interval": 1,
            "time": 0.9537741804742262,
            "cell_index": 1,
            "cpg_index": 2,
            "copy": 1,
            "before": 0,
            "after": 1,
            "methylation_delta": 0.5,
            "hazard": 0.25482517990531944,
            "peer_input": 0.3941462830966319,
            "read_target": null
          },
          {
            "id": "E013",
            "kind": "coupled_jump",
            "interval": 2,
            "time": 1.108441728526334,
            "cell_index": 1,
            "cpg_index": 0,
            "copy": 1,
            "before": 0,
            "after": 1,
            "methylation_delta": 0.5,
            "hazard": 0.290551817363727,
            "peer_input": 0.4394090889612547,
            "read_target": null
          }
        ],
        [
          {
            "id": "S0-C03",
            "kind": "baseline",
            "time": 0.0,
            "cell_index": 2,
            "payload_source_cell": 2,
            "methylation": [
              0.5,
              0.5,
              0.0
            ],
            "position": [
              0.3,
              -0.82,
              0.38
            ]
          },
          {
            "id": "E017",
            "kind": "coupled_jump",
            "interval": 2,
            "time": 1.5527138757344394,
            "cell_index": 2,
            "cpg_index": 2,
            "copy": 1,
            "before": 0,
            "after": 1,
            "methylation_delta": 0.5,
            "hazard": 0.28173120286324504,
            "peer_input": 0.45224467382477934,
            "read_target": null
          },
          {
            "id": "E024",
            "kind": "coupled_jump",
            "interval": 3,
            "time": 2.472713226575143,
            "cell_index": 2,
            "cpg_index": 2,
            "copy": 2,
            "before": 0,
            "after": 1,
            "methylation_delta": 0.5,
            "hazard": 0.3475694575387859,
            "peer_input": 0.6168403105136313,
            "read_target": null
          },
          {
            "id": "E026",
            "kind": "coupled_jump",
            "interval": 3,
            "time": 2.59180625360764,
            "cell_index": 2,
            "cpg_index": 0,
            "copy": 2,
            "before": 0,
            "after": 1,
            "methylation_delta": 0.5,
            "hazard": 0.36907293041572514,
            "peer_input": 0.6168403105136313,
            "read_target": null
          }
        ],
        [
          {
            "id": "E001",
            "kind": "coupled_jump",
            "interval": 1,
            "time": 0.21445104443447058,
            "cell_index": 3,
            "cpg_index": 1,
            "copy": 2,
            "before": 1,
            "after": 0,
            "methylation_delta": -0.5,
            "hazard": 0.1944671967644887,
            "peer_input": 0.27629776879024637,
            "read_target": null
          },
          {
            "id": "E020",
            "kind": "coupled_jump",
            "interval": 3,
            "time": 2.162595855415442,
            "cell_index": 3,
            "cpg_index": 2,
            "copy": 2,
            "before": 0,
            "after": 1,
            "methylation_delta": 0.5,
            "hazard": 0.37417751551987577,
            "peer_input": 0.6741937887996894,
            "read_target": null
          },
          {
            "id": "E021",
            "kind": "coupled_jump",
            "interval": 3,
            "time": 2.181783026834578,
            "cell_index": 3,
            "cpg_index": 0,
            "copy": 1,
            "before": 0,
            "after": 1,
            "methylation_delta": 0.5,
            "hazard": 0.3971613912958695,
            "peer_input": 0.6741937887996894,
            "read_target": null
          }
        ],
        [
          {
            "id": "S0-C05",
            "kind": "baseline",
            "time": 0.0,
            "cell_index": 4,
            "payload_source_cell": 4,
            "methylation": [
              0.0,
              1.0,
              0.5
            ],
            "position": [
              0.95,
              0.28,
              0.35
            ]
          },
          {
            "id": "E012",
            "kind": "coupled_jump",
            "interval": 2,
            "time": 1.085422370223759,
            "cell_index": 4,
            "cpg_index": 0,
            "copy": 2,
            "before": 0,
            "after": 1,
            "methylation_delta": 0.5,
            "hazard": 0.258,
            "peer_input": 0.33333333333333337,
            "read_target": null
          },
          {
            "id": "E016",
            "kind": "coupled_jump",
            "interval": 2,
            "time": 1.319504422231671,
            "cell_index": 4,
            "cpg_index": 2,
            "copy": 2,
            "before": 0,
            "after": 1,
            "methylation_delta": 0.5,
            "hazard": 0.24150000000000002,
            "peer_input": 0.33333333333333337,
            "read_target": null
          }
        ],
        [
          {
            "id": "S0-C06",
            "kind": "baseline",
            "time": 0.0,
            "cell_index": 5,
            "payload_source_cell": 5,
            "methylation": [
              0.0,
              1.0,
              0.5
            ],
            "position": [
              0.43,
              0.83,
              -0.28
            ]
          },
          {
            "id": "E007",
            "kind": "coupled_jump",
            "interval": 1,
            "time": 0.6864752433339675,
            "cell_index": 5,
            "cpg_index": 1,
            "copy": 1,
            "before": 1,
            "after": 0,
            "methylation_delta": -0.5,
            "hazard": 0.18270157927322805,
            "peer_input": 0.2250969794626705,
            "read_target": null
          },
          {
            "id": "E025",
            "kind": "coupled_jump",
            "interval": 3,
            "time": 2.4954943395108122,
            "cell_index": 5,
            "cpg_index": 0,
            "copy": 1,
            "before": 0,
            "after": 1,
            "methylation_delta": 0.5,
            "hazard": 0.403295141438381,
            "peer_input": 0.6697503367580501,
            "read_target": null
          },
          {
            "id": "E028",
            "kind": "coupled_jump",
            "interval": 3,
            "time": 2.914797876444461,
            "cell_index": 5,
            "cpg_index": 1,
            "copy": 2,
            "before": 1,
            "after": 0,
            "methylation_delta": -0.5,
            "hazard": 0.34277678789956467,
            "peer_input": 0.6697503367580501,
            "read_target": null
          }
        ],
        [
          {
            "id": "S0-C07",
            "kind": "baseline",
            "time": 0.0,
            "cell_index": 6,
            "payload_source_cell": 6,
            "methylation": [
              0.0,
              0.5,
              0.0
            ],
            "position": [
              -0.24,
              0.88,
              0.38
            ]
          },
          {
            "id": "E015",
            "kind": "coupled_jump",
            "interval": 2,
            "time": 1.2919685656221953,
            "cell_index": 6,
            "cpg_index": 1,
            "copy": 1,
            "before": 1,
            "after": 0,
            "methylation_delta": -0.5,
            "hazard": 0.22499999999999998,
            "peer_input": 0.3333333333333333,
            "read_target": null
          },
          {
            "id": "E023",
            "kind": "coupled_jump",
            "interval": 3,
            "time": 2.2903120033943254,
            "cell_index": 6,
            "cpg_index": 2,
            "copy": 2,
            "before": 0,
            "after": 1,
            "methylation_delta": 0.5,
            "hazard": 0.2718812555444249,
            "peer_input": 0.3909531388610622,
            "read_target": null
          }
        ],
        [
          {
            "id": "S0-C08",
            "kind": "baseline",
            "time": 0.0,
            "cell_index": 7,
            "payload_source_cell": 7,
            "methylation": [
              0.0,
              0.5,
              0.0
            ],
            "position": [
              -0.87,
              0.44,
              -0.28
            ]
          },
          {
            "id": "E004",
            "kind": "coupled_jump",
            "interval": 1,
            "time": 0.48957248571653644,
            "cell_index": 7,
            "cpg_index": 2,
            "copy": 1,
            "before": 0,
            "after": 1,
            "methylation_delta": 0.5,
            "hazard": 0.19098179284025185,
            "peer_input": 0.179537815433963,
            "read_target": null
          }
        ],
        [
          {
            "id": "E005",
            "kind": "coupled_jump",
            "interval": 1,
            "time": 0.6054825271690396,
            "cell_index": 8,
            "cpg_index": 1,
            "copy": 2,
            "before": 1,
            "after": 0,
            "methylation_delta": -0.5,
            "hazard": 0.21473953034604676,
            "peer_input": 0.2863135102205003,
            "read_target": null
          },
          {
            "id": "E010",
            "kind": "coupled_jump",
            "interval": 1,
            "time": 0.9815449551169926,
            "cell_index": 8,
            "cpg_index": 2,
            "copy": 2,
            "before": 0,
            "after": 1,
            "methylation_delta": 0.5,
            "hazard": 0.2553198160925387,
            "peer_input": 0.3312162068980133,
            "read_target": null
          },
          {
            "id": "E022",
            "kind": "coupled_jump",
            "interval": 3,
            "time": 2.2155644381244946,
            "cell_index": 8,
            "cpg_index": 1,
            "copy": 1,
            "before": 1,
            "after": 0,
            "methylation_delta": -0.5,
            "hazard": 0.26755310612929234,
            "peer_input": 0.43301788739618235,
            "read_target": null
          },
          {
            "id": "E027",
            "kind": "coupled_jump",
            "interval": 3,
            "time": 2.6317713117491266,
            "cell_index": 8,
            "cpg_index": 2,
            "copy": 1,
            "before": 0,
            "after": 1,
            "methylation_delta": 0.5,
            "hazard": 0.3382442384162614,
            "peer_input": 0.5385272627073201,
            "read_target": null
          }
        ],
        [
          {
            "id": "S0-C10",
            "kind": "baseline",
            "time": 0.0,
            "cell_index": 9,
            "payload_source_cell": 9,
            "methylation": [
              0.0,
              0.5,
              0.5
            ],
            "position": [
              0.25,
              0.05,
              -0.65
            ]
          },
          {
            "id": "E011",
            "kind": "coupled_jump",
            "interval": 2,
            "time": 1.023744162926329,
            "cell_index": 9,
            "cpg_index": 0,
            "copy": 2,
            "before": 0,
            "after": 1,
            "methylation_delta": 0.5,
            "hazard": 0.29663125729625406,
            "peer_input": 0.37769346975298596,
            "read_target": null
          },
          {
            "id": "E014",
            "kind": "coupled_jump",
            "interval": 2,
            "time": 1.2209545164754352,
            "cell_index": 9,
            "cpg_index": 2,
            "copy": 2,
            "before": 0,
            "after": 1,
            "methylation_delta": 0.5,
            "hazard": 0.29532144246905545,
            "peer_input": 0.42205360617263865,
            "read_target": null
          },
          {
            "id": "E018",
            "kind": "coupled_jump",
            "interval": 2,
            "time": 1.707564735662118,
            "cell_index": 9,
            "cpg_index": 1,
            "copy": 2,
            "before": 1,
            "after": 0,
            "methylation_delta": -0.5,
            "hazard": 0.2669392982221499,
            "peer_input": 0.42205360617263865,
            "read_target": null
          },
          {
            "id": "E019",
            "kind": "coupled_jump",
            "interval": 2,
            "time": 1.9905285328740994,
            "cell_index": 9,
            "cpg_index": 0,
            "copy": 1,
            "before": 0,
            "after": 1,
            "methylation_delta": 0.5,
            "hazard": 0.3152625145925082,
            "peer_input": 0.42205360617263865,
            "read_target": null
          }
        ]
      ],
      "memory_end": [
        [
          {
            "id": "S0-C01",
            "kind": "baseline",
            "time": 0.0,
            "cell_index": 0,
            "payload_source_cell": 0,
            "methylation": [
              0.5,
              1.0,
              0.5
            ],
            "position": [
              -0.95,
              -0.43,
              0.25
            ]
          },
          {
            "id": "E033",
            "kind": "coupled_jump",
            "interval": 4,
            "time": 3.501739042722751,
            "cell_index": 0,
            "cpg_index": 0,
            "copy": 1,
            "before": 0,
            "after": 1,
            "methylation_delta": 0.5,
            "hazard": 0.40337823772874903,
            "peer_input": 0.7175672326874978,
            "read_target": null
          }
        ],
        [
          {
            "id": "E003",
            "kind": "coupled_jump",
            "interval": 1,
            "time": 0.3828800273505733,
            "cell_index": 1,
            "cpg_index": 1,
            "copy": 2,
            "before": 1,
            "after": 0,
            "methylation_delta": -0.5,
            "hazard": 0.20833333333333331,
            "peer_input": 0.3333333333333333,
            "read_target": null
          },
          {
            "id": "E009",
            "kind": "coupled_jump",
            "interval": 1,
            "time": 0.9537741804742262,
            "cell_index": 1,
            "cpg_index": 2,
            "copy": 1,
            "before": 0,
            "after": 1,
            "methylation_delta": 0.5,
            "hazard": 0.25482517990531944,
            "peer_input": 0.3941462830966319,
            "read_target": null
          },
          {
            "id": "E013",
            "kind": "coupled_jump",
            "interval": 2,
            "time": 1.108441728526334,
            "cell_index": 1,
            "cpg_index": 0,
            "copy": 1,
            "before": 0,
            "after": 1,
            "methylation_delta": 0.5,
            "hazard": 0.290551817363727,
            "peer_input": 0.4394090889612547,
            "read_target": null
          }
        ],
        [
          {
            "id": "S0-C03",
            "kind": "baseline",
            "time": 0.0,
            "cell_index": 2,
            "payload_source_cell": 2,
            "methylation": [
              0.5,
              0.5,
              0.0
            ],
            "position": [
              0.3,
              -0.82,
              0.38
            ]
          },
          {
            "id": "E017",
            "kind": "coupled_jump",
            "interval": 2,
            "time": 1.5527138757344394,
            "cell_index": 2,
            "cpg_index": 2,
            "copy": 1,
            "before": 0,
            "after": 1,
            "methylation_delta": 0.5,
            "hazard": 0.28173120286324504,
            "peer_input": 0.45224467382477934,
            "read_target": null
          },
          {
            "id": "E024",
            "kind": "coupled_jump",
            "interval": 3,
            "time": 2.472713226575143,
            "cell_index": 2,
            "cpg_index": 2,
            "copy": 2,
            "before": 0,
            "after": 1,
            "methylation_delta": 0.5,
            "hazard": 0.3475694575387859,
            "peer_input": 0.6168403105136313,
            "read_target": null
          }
        ],
        [
          {
            "id": "E001",
            "kind": "coupled_jump",
            "interval": 1,
            "time": 0.21445104443447058,
            "cell_index": 3,
            "cpg_index": 1,
            "copy": 2,
            "before": 1,
            "after": 0,
            "methylation_delta": -0.5,
            "hazard": 0.1944671967644887,
            "peer_input": 0.27629776879024637,
            "read_target": null
          },
          {
            "id": "E020",
            "kind": "coupled_jump",
            "interval": 3,
            "time": 2.162595855415442,
            "cell_index": 3,
            "cpg_index": 2,
            "copy": 2,
            "before": 0,
            "after": 1,
            "methylation_delta": 0.5,
            "hazard": 0.37417751551987577,
            "peer_input": 0.6741937887996894,
            "read_target": null
          },
          {
            "id": "E021",
            "kind": "coupled_jump",
            "interval": 3,
            "time": 2.181783026834578,
            "cell_index": 3,
            "cpg_index": 0,
            "copy": 1,
            "before": 0,
            "after": 1,
            "methylation_delta": 0.5,
            "hazard": 0.3971613912958695,
            "peer_input": 0.6741937887996894,
            "read_target": null
          },
          {
            "id": "E030",
            "kind": "coupled_jump",
            "interval": 4,
            "time": 3.3492581318020873,
            "cell_index": 3,
            "cpg_index": 2,
            "copy": 1,
            "before": 0,
            "after": 1,
            "methylation_delta": 0.5,
            "hazard": 0.4174275219737362,
            "peer_input": 0.7823188049343406,
            "read_target": null
          },
          {
            "id": "E035",
            "kind": "coupled_jump",
            "interval": 4,
            "time": 3.7295984510214635,
            "cell_index": 3,
            "cpg_index": 0,
            "copy": 2,
            "before": 0,
            "after": 1,
            "methylation_delta": 0.5,
            "hazard": 0.44257389807242303,
            "peer_input": 0.7823188049343406,
            "read_target": null
          }
        ],
        [
          {
            "id": "S0-C05",
            "kind": "baseline",
            "time": 0.0,
            "cell_index": 4,
            "payload_source_cell": 4,
            "methylation": [
              0.0,
              1.0,
              0.5
            ],
            "position": [
              0.95,
              0.28,
              0.35
            ]
          },
          {
            "id": "E012",
            "kind": "coupled_jump",
            "interval": 2,
            "time": 1.085422370223759,
            "cell_index": 4,
            "cpg_index": 0,
            "copy": 2,
            "before": 0,
            "after": 1,
            "methylation_delta": 0.5,
            "hazard": 0.258,
            "peer_input": 0.33333333333333337,
            "read_target": null
          }
        ],
        [
          {
            "id": "S0-C06",
            "kind": "baseline",
            "time": 0.0,
            "cell_index": 5,
            "payload_source_cell": 5,
            "methylation": [
              0.0,
              1.0,
              0.5
            ],
            "position": [
              0.43,
              0.83,
              -0.28
            ]
          },
          {
            "id": "E007",
            "kind": "coupled_jump",
            "interval": 1,
            "time": 0.6864752433339675,
            "cell_index": 5,
            "cpg_index": 1,
            "copy": 1,
            "before": 1,
            "after": 0,
            "methylation_delta": -0.5,
            "hazard": 0.18270157927322805,
            "peer_input": 0.2250969794626705,
            "read_target": null
          },
          {
            "id": "E025",
            "kind": "coupled_jump",
            "interval": 3,
            "time": 2.4954943395108122,
            "cell_index": 5,
            "cpg_index": 0,
            "copy": 1,
            "before": 0,
            "after": 1,
            "methylation_delta": 0.5,
            "hazard": 0.403295141438381,
            "peer_input": 0.6697503367580501,
            "read_target": null
          },
          {
            "id": "E028",
            "kind": "coupled_jump",
            "interval": 3,
            "time": 2.914797876444461,
            "cell_index": 5,
            "cpg_index": 1,
            "copy": 2,
            "before": 1,
            "after": 0,
            "methylation_delta": -0.5,
            "hazard": 0.34277678789956467,
            "peer_input": 0.6697503367580501,
            "read_target": null
          }
        ],
        [
          {
            "id": "S0-C07",
            "kind": "baseline",
            "time": 0.0,
            "cell_index": 6,
            "payload_source_cell": 6,
            "methylation": [
              0.0,
              0.5,
              0.0
            ],
            "position": [
              -0.24,
              0.88,
              0.38
            ]
          },
          {
            "id": "E015",
            "kind": "coupled_jump",
            "interval": 2,
            "time": 1.2919685656221953,
            "cell_index": 6,
            "cpg_index": 1,
            "copy": 1,
            "before": 1,
            "after": 0,
            "methylation_delta": -0.5,
            "hazard": 0.22499999999999998,
            "peer_input": 0.3333333333333333,
            "read_target": null
          }
        ],
        [
          {
            "id": "S0-C08",
            "kind": "baseline",
            "time": 0.0,
            "cell_index": 7,
            "payload_source_cell": 7,
            "methylation": [
              0.0,
              0.5,
              0.0
            ],
            "position": [
              -0.87,
              0.44,
              -0.28
            ]
          },
          {
            "id": "E004",
            "kind": "coupled_jump",
            "interval": 1,
            "time": 0.48957248571653644,
            "cell_index": 7,
            "cpg_index": 2,
            "copy": 1,
            "before": 0,
            "after": 1,
            "methylation_delta": 0.5,
            "hazard": 0.19098179284025185,
            "peer_input": 0.179537815433963,
            "read_target": null
          },
          {
            "id": "E029",
            "kind": "coupled_jump",
            "interval": 4,
            "time": 3.2258527469654,
            "cell_index": 7,
            "cpg_index": 2,
            "copy": 2,
            "before": 0,
            "after": 1,
            "methylation_delta": 0.5,
            "hazard": 0.3385847746956699,
            "peer_input": 0.5485452700725081,
            "read_target": null
          },
          {
            "id": "E031",
            "kind": "coupled_jump",
            "interval": 4,
            "time": 3.3755596589777688,
            "cell_index": 7,
            "cpg_index": 0,
            "copy": 2,
            "before": 0,
            "after": 1,
            "methylation_delta": 0.5,
            "hazard": 0.3603890134304534,
            "peer_input": 0.5485452700725081,
            "read_target": null
          },
          {
            "id": "E032",
            "kind": "coupled_jump",
            "interval": 4,
            "time": 3.4813505151536246,
            "cell_index": 7,
            "cpg_index": 1,
            "copy": 1,
            "before": 1,
            "after": 0,
            "methylation_delta": -0.5,
            "hazard": 0.3058096305594362,
            "peer_input": 0.5485452700725081,
            "read_target": null
          },
          {
            "id": "E034",
            "kind": "coupled_jump",
            "interval": 4,
            "time": 3.6335189591227315,
            "cell_index": 7,
            "cpg_index": 0,
            "copy": 1,
            "before": 0,
            "after": 1,
            "methylation_delta": 0.5,
            "hazard": 0.3845894920458004,
            "peer_input": 0.6061654572519057,
            "read_target": null
          }
        ],
        [
          {
            "id": "E005",
            "kind": "coupled_jump",
            "interval": 1,
            "time": 0.6054825271690396,
            "cell_index": 8,
            "cpg_index": 1,
            "copy": 2,
            "before": 1,
            "after": 0,
            "methylation_delta": -0.5,
            "hazard": 0.21473953034604676,
            "peer_input": 0.2863135102205003,
            "read_target": null
          },
          {
            "id": "E010",
            "kind": "coupled_jump",
            "interval": 1,
            "time": 0.9815449551169926,
            "cell_index": 8,
            "cpg_index": 2,
            "copy": 2,
            "before": 0,
            "after": 1,
            "methylation_delta": 0.5,
            "hazard": 0.2553198160925387,
            "peer_input": 0.3312162068980133,
            "read_target": null
          },
          {
            "id": "E022",
            "kind": "coupled_jump",
            "interval": 3,
            "time": 2.2155644381244946,
            "cell_index": 8,
            "cpg_index": 1,
            "copy": 1,
            "before": 1,
            "after": 0,
            "methylation_delta": -0.5,
            "hazard": 0.26755310612929234,
            "peer_input": 0.43301788739618235,
            "read_target": null
          },
          {
            "id": "E027",
            "kind": "coupled_jump",
            "interval": 3,
            "time": 2.6317713117491266,
            "cell_index": 8,
            "cpg_index": 2,
            "copy": 1,
            "before": 0,
            "after": 1,
            "methylation_delta": 0.5,
            "hazard": 0.3382442384162614,
            "peer_input": 0.5385272627073201,
            "read_target": null
          }
        ],
        [
          {
            "id": "S0-C10",
            "kind": "baseline",
            "time": 0.0,
            "cell_index": 9,
            "payload_source_cell": 9,
            "methylation": [
              0.0,
              0.5,
              0.5
            ],
            "position": [
              0.25,
              0.05,
              -0.65
            ]
          },
          {
            "id": "E011",
            "kind": "coupled_jump",
            "interval": 2,
            "time": 1.023744162926329,
            "cell_index": 9,
            "cpg_index": 0,
            "copy": 2,
            "before": 0,
            "after": 1,
            "methylation_delta": 0.5,
            "hazard": 0.29663125729625406,
            "peer_input": 0.37769346975298596,
            "read_target": null
          },
          {
            "id": "E014",
            "kind": "coupled_jump",
            "interval": 2,
            "time": 1.2209545164754352,
            "cell_index": 9,
            "cpg_index": 2,
            "copy": 2,
            "before": 0,
            "after": 1,
            "methylation_delta": 0.5,
            "hazard": 0.29532144246905545,
            "peer_input": 0.42205360617263865,
            "read_target": null
          },
          {
            "id": "E018",
            "kind": "coupled_jump",
            "interval": 2,
            "time": 1.707564735662118,
            "cell_index": 9,
            "cpg_index": 1,
            "copy": 2,
            "before": 1,
            "after": 0,
            "methylation_delta": -0.5,
            "hazard": 0.2669392982221499,
            "peer_input": 0.42205360617263865,
            "read_target": null
          },
          {
            "id": "E019",
            "kind": "coupled_jump",
            "interval": 2,
            "time": 1.9905285328740994,
            "cell_index": 9,
            "cpg_index": 0,
            "copy": 1,
            "before": 0,
            "after": 1,
            "methylation_delta": 0.5,
            "hazard": 0.3152625145925082,
            "peer_input": 0.42205360617263865,
            "read_target": null
          }
        ]
      ],
      "previous_ids": [
        [
          "S0-C01",
          "E006"
        ],
        [
          "E003",
          "E009",
          "E013"
        ],
        [
          "S0-C03",
          "E017",
          "E024",
          "E026"
        ],
        [
          "E001",
          "E020",
          "E021"
        ],
        [
          "S0-C05",
          "E012",
          "E016"
        ],
        [
          "S0-C06",
          "E007",
          "E025",
          "E028"
        ],
        [
          "S0-C07",
          "E015",
          "E023"
        ],
        [
          "S0-C08",
          "E004"
        ],
        [
          "E005",
          "E010",
          "E022",
          "E027"
        ],
        [
          "S0-C10",
          "E011",
          "E014",
          "E018",
          "E019"
        ]
      ],
      "retained": [
        [
          "S0-C01"
        ],
        [
          "E003",
          "E009",
          "E013"
        ],
        [
          "S0-C03",
          "E017",
          "E024"
        ],
        [
          "E001",
          "E020",
          "E021"
        ],
        [
          "S0-C05",
          "E012"
        ],
        [
          "S0-C06",
          "E007",
          "E025",
          "E028"
        ],
        [
          "S0-C07",
          "E015"
        ],
        [
          "S0-C08",
          "E004"
        ],
        [
          "E005",
          "E010",
          "E022",
          "E027"
        ],
        [
          "S0-C10",
          "E011",
          "E014",
          "E018",
          "E019"
        ]
      ],
      "lost": [
        [
          "E006"
        ],
        [],
        [
          "E026"
        ],
        [],
        [
          "E016"
        ],
        [],
        [
          "E023"
        ],
        [],
        [],
        []
      ],
      "new_records": [
        [
          "E033"
        ],
        [],
        [],
        [
          "E030",
          "E035"
        ],
        [],
        [],
        [],
        [
          "E029",
          "E031",
          "E032",
          "E034"
        ],
        [],
        []
      ],
      "events": [
        {
          "id": "E029",
          "kind": "coupled_jump",
          "interval": 4,
          "time": 3.2258527469654,
          "cell_index": 7,
          "cpg_index": 2,
          "copy": 2,
          "before": 0,
          "after": 1,
          "methylation_delta": 0.5,
          "hazard": 0.3385847746956699,
          "peer_input": 0.5485452700725081,
          "read_target": null
        },
        {
          "id": "E030",
          "kind": "coupled_jump",
          "interval": 4,
          "time": 3.3492581318020873,
          "cell_index": 3,
          "cpg_index": 2,
          "copy": 1,
          "before": 0,
          "after": 1,
          "methylation_delta": 0.5,
          "hazard": 0.4174275219737362,
          "peer_input": 0.7823188049343406,
          "read_target": null
        },
        {
          "id": "E031",
          "kind": "coupled_jump",
          "interval": 4,
          "time": 3.3755596589777688,
          "cell_index": 7,
          "cpg_index": 0,
          "copy": 2,
          "before": 0,
          "after": 1,
          "methylation_delta": 0.5,
          "hazard": 0.3603890134304534,
          "peer_input": 0.5485452700725081,
          "read_target": null
        },
        {
          "id": "E032",
          "kind": "coupled_jump",
          "interval": 4,
          "time": 3.4813505151536246,
          "cell_index": 7,
          "cpg_index": 1,
          "copy": 1,
          "before": 1,
          "after": 0,
          "methylation_delta": -0.5,
          "hazard": 0.3058096305594362,
          "peer_input": 0.5485452700725081,
          "read_target": null
        },
        {
          "id": "E033",
          "kind": "coupled_jump",
          "interval": 4,
          "time": 3.501739042722751,
          "cell_index": 0,
          "cpg_index": 0,
          "copy": 1,
          "before": 0,
          "after": 1,
          "methylation_delta": 0.5,
          "hazard": 0.40337823772874903,
          "peer_input": 0.7175672326874978,
          "read_target": null
        },
        {
          "id": "E034",
          "kind": "coupled_jump",
          "interval": 4,
          "time": 3.6335189591227315,
          "cell_index": 7,
          "cpg_index": 0,
          "copy": 1,
          "before": 0,
          "after": 1,
          "methylation_delta": 0.5,
          "hazard": 0.3845894920458004,
          "peer_input": 0.6061654572519057,
          "read_target": null
        },
        {
          "id": "E035",
          "kind": "coupled_jump",
          "interval": 4,
          "time": 3.7295984510214635,
          "cell_index": 3,
          "cpg_index": 0,
          "copy": 2,
          "before": 0,
          "after": 1,
          "methylation_delta": 0.5,
          "hazard": 0.44257389807242303,
          "peer_input": 0.7823188049343406,
          "read_target": null
        }
      ]
    },
    {
      "k": 5,
      "start": 4.0,
      "end": 5.0,
      "state_start": [
        [
          [
            1,
            1
          ],
          [
            1,
            1
          ],
          [
            1,
            1
          ]
        ],
        [
          [
            1,
            0
          ],
          [
            0,
            0
          ],
          [
            1,
            0
          ]
        ],
        [
          [
            1,
            1
          ],
          [
            0,
            1
          ],
          [
            1,
            1
          ]
        ],
        [
          [
            1,
            1
          ],
          [
            0,
            0
          ],
          [
            1,
            1
          ]
        ],
        [
          [
            0,
            1
          ],
          [
            1,
            1
          ],
          [
            1,
            1
          ]
        ],
        [
          [
            1,
            0
          ],
          [
            0,
            0
          ],
          [
            1,
            0
          ]
        ],
        [
          [
            0,
            0
          ],
          [
            0,
            0
          ],
          [
            0,
            1
          ]
        ],
        [
          [
            1,
            1
          ],
          [
            0,
            0
          ],
          [
            1,
            1
          ]
        ],
        [
          [
            0,
            0
          ],
          [
            0,
            0
          ],
          [
            1,
            1
          ]
        ],
        [
          [
            1,
            1
          ],
          [
            0,
            0
          ],
          [
            1,
            1
          ]
        ]
      ],
      "state_end": [
        [
          [
            1,
            1
          ],
          [
            0,
            1
          ],
          [
            1,
            1
          ]
        ],
        [
          [
            1,
            1
          ],
          [
            0,
            0
          ],
          [
            1,
            0
          ]
        ],
        [
          [
            1,
            1
          ],
          [
            0,
            0
          ],
          [
            1,
            1
          ]
        ],
        [
          [
            1,
            1
          ],
          [
            0,
            0
          ],
          [
            1,
            1
          ]
        ],
        [
          [
            0,
            1
          ],
          [
            1,
            1
          ],
          [
            1,
            1
          ]
        ],
        [
          [
            1,
            0
          ],
          [
            0,
            0
          ],
          [
            1,
            0
          ]
        ],
        [
          [
            1,
            0
          ],
          [
            0,
            0
          ],
          [
            1,
            1
          ]
        ],
        [
          [
            1,
            1
          ],
          [
            0,
            0
          ],
          [
            1,
            1
          ]
        ],
        [
          [
            1,
            0
          ],
          [
            0,
            0
          ],
          [
            1,
            1
          ]
        ],
        [
          [
            1,
            1
          ],
          [
            0,
            0
          ],
          [
            1,
            1
          ]
        ]
      ],
      "graph": [
        [
          0.0,
          0.6930894299304261,
          0.0,
          0.0,
          0.0,
          0.0,
          0.0,
          0.5427982331281941,
          0.5822695759102802,
          0.0
        ],
        [
          0.6930894299304261,
          0.0,
          0.6496341208001364,
          0.0,
          0.0,
          0.0,
          0.0,
          0.0,
          0.0,
          0.4691880263215604
        ],
        [
          0.0,
          0.6496341208001364,
          0.0,
          0.6281719543235,
          0.0,
          0.0,
          0.0,
          0.0,
          0.5981406546252983,
          0.0
        ],
        [
          0.0,
          0.0,
          0.6281719543235,
          0.0,
          0.6516919324590164,
          0.0,
          0.0,
          0.0,
          0.0,
          0.6890174396546745
        ],
        [
          0.0,
          0.0,
          0.0,
          0.6516919324590164,
          0.0,
          0.6082300074485923,
          0.0,
          0.0,
          0.5194760717783024,
          0.0
        ],
        [
          0.0,
          0.0,
          0.0,
          0.0,
          0.6082300074485923,
          0.0,
          0.6689129398248781,
          0.0,
          0.0,
          0.5813125379864845
        ],
        [
          0.0,
          0.0,
          0.0,
          0.0,
          0.0,
          0.6689129398248781,
          0.0,
          0.5741199910764339,
          0.6285512155844644,
          0.0
        ],
        [
          0.5427982331281941,
          0.0,
          0.0,
          0.0,
          0.0,
          0.0,
          0.5741199910764339,
          0.0,
          0.47069029048280353,
          0.0
        ],
        [
          0.5822695759102802,
          0.0,
          0.5981406546252983,
          0.0,
          0.5194760717783024,
          0.0,
          0.6285512155844644,
          0.47069029048280353,
          0.0,
          0.0
        ],
        [
          0.0,
          0.4691880263215604,
          0.0,
          0.6890174396546745,
          0.0,
          0.5813125379864845,
          0.0,
          0.0,
          0.0,
          0.0
        ]
      ],
      "memory_start": [
        [
          {
            "id": "S0-C01",
            "kind": "baseline",
            "time": 0.0,
            "cell_index": 0,
            "payload_source_cell": 0,
            "methylation": [
              0.5,
              1.0,
              0.5
            ],
            "position": [
              -0.95,
              -0.43,
              0.25
            ]
          },
          {
            "id": "E033",
            "kind": "coupled_jump",
            "interval": 4,
            "time": 3.501739042722751,
            "cell_index": 0,
            "cpg_index": 0,
            "copy": 1,
            "before": 0,
            "after": 1,
            "methylation_delta": 0.5,
            "hazard": 0.40337823772874903,
            "peer_input": 0.7175672326874978,
            "read_target": null
          }
        ],
        [
          {
            "id": "E003",
            "kind": "coupled_jump",
            "interval": 1,
            "time": 0.3828800273505733,
            "cell_index": 1,
            "cpg_index": 1,
            "copy": 2,
            "before": 1,
            "after": 0,
            "methylation_delta": -0.5,
            "hazard": 0.20833333333333331,
            "peer_input": 0.3333333333333333,
            "read_target": null
          },
          {
            "id": "E009",
            "kind": "coupled_jump",
            "interval": 1,
            "time": 0.9537741804742262,
            "cell_index": 1,
            "cpg_index": 2,
            "copy": 1,
            "before": 0,
            "after": 1,
            "methylation_delta": 0.5,
            "hazard": 0.25482517990531944,
            "peer_input": 0.3941462830966319,
            "read_target": null
          },
          {
            "id": "E013",
            "kind": "coupled_jump",
            "interval": 2,
            "time": 1.108441728526334,
            "cell_index": 1,
            "cpg_index": 0,
            "copy": 1,
            "before": 0,
            "after": 1,
            "methylation_delta": 0.5,
            "hazard": 0.290551817363727,
            "peer_input": 0.4394090889612547,
            "read_target": null
          }
        ],
        [
          {
            "id": "S0-C03",
            "kind": "baseline",
            "time": 0.0,
            "cell_index": 2,
            "payload_source_cell": 2,
            "methylation": [
              0.5,
              0.5,
              0.0
            ],
            "position": [
              0.3,
              -0.82,
              0.38
            ]
          },
          {
            "id": "E017",
            "kind": "coupled_jump",
            "interval": 2,
            "time": 1.5527138757344394,
            "cell_index": 2,
            "cpg_index": 2,
            "copy": 1,
            "before": 0,
            "after": 1,
            "methylation_delta": 0.5,
            "hazard": 0.28173120286324504,
            "peer_input": 0.45224467382477934,
            "read_target": null
          },
          {
            "id": "E024",
            "kind": "coupled_jump",
            "interval": 3,
            "time": 2.472713226575143,
            "cell_index": 2,
            "cpg_index": 2,
            "copy": 2,
            "before": 0,
            "after": 1,
            "methylation_delta": 0.5,
            "hazard": 0.3475694575387859,
            "peer_input": 0.6168403105136313,
            "read_target": null
          }
        ],
        [
          {
            "id": "E001",
            "kind": "coupled_jump",
            "interval": 1,
            "time": 0.21445104443447058,
            "cell_index": 3,
            "cpg_index": 1,
            "copy": 2,
            "before": 1,
            "after": 0,
            "methylation_delta": -0.5,
            "hazard": 0.1944671967644887,
            "peer_input": 0.27629776879024637,
            "read_target": null
          },
          {
            "id": "E020",
            "kind": "coupled_jump",
            "interval": 3,
            "time": 2.162595855415442,
            "cell_index": 3,
            "cpg_index": 2,
            "copy": 2,
            "before": 0,
            "after": 1,
            "methylation_delta": 0.5,
            "hazard": 0.37417751551987577,
            "peer_input": 0.6741937887996894,
            "read_target": null
          },
          {
            "id": "E021",
            "kind": "coupled_jump",
            "interval": 3,
            "time": 2.181783026834578,
            "cell_index": 3,
            "cpg_index": 0,
            "copy": 1,
            "before": 0,
            "after": 1,
            "methylation_delta": 0.5,
            "hazard": 0.3971613912958695,
            "peer_input": 0.6741937887996894,
            "read_target": null
          },
          {
            "id": "E030",
            "kind": "coupled_jump",
            "interval": 4,
            "time": 3.3492581318020873,
            "cell_index": 3,
            "cpg_index": 2,
            "copy": 1,
            "before": 0,
            "after": 1,
            "methylation_delta": 0.5,
            "hazard": 0.4174275219737362,
            "peer_input": 0.7823188049343406,
            "read_target": null
          },
          {
            "id": "E035",
            "kind": "coupled_jump",
            "interval": 4,
            "time": 3.7295984510214635,
            "cell_index": 3,
            "cpg_index": 0,
            "copy": 2,
            "before": 0,
            "after": 1,
            "methylation_delta": 0.5,
            "hazard": 0.44257389807242303,
            "peer_input": 0.7823188049343406,
            "read_target": null
          }
        ],
        [
          {
            "id": "S0-C05",
            "kind": "baseline",
            "time": 0.0,
            "cell_index": 4,
            "payload_source_cell": 4,
            "methylation": [
              0.0,
              1.0,
              0.5
            ],
            "position": [
              0.95,
              0.28,
              0.35
            ]
          },
          {
            "id": "E012",
            "kind": "coupled_jump",
            "interval": 2,
            "time": 1.085422370223759,
            "cell_index": 4,
            "cpg_index": 0,
            "copy": 2,
            "before": 0,
            "after": 1,
            "methylation_delta": 0.5,
            "hazard": 0.258,
            "peer_input": 0.33333333333333337,
            "read_target": null
          }
        ],
        [
          {
            "id": "S0-C06",
            "kind": "baseline",
            "time": 0.0,
            "cell_index": 5,
            "payload_source_cell": 5,
            "methylation": [
              0.0,
              1.0,
              0.5
            ],
            "position": [
              0.43,
              0.83,
              -0.28
            ]
          },
          {
            "id": "E007",
            "kind": "coupled_jump",
            "interval": 1,
            "time": 0.6864752433339675,
            "cell_index": 5,
            "cpg_index": 1,
            "copy": 1,
            "before": 1,
            "after": 0,
            "methylation_delta": -0.5,
            "hazard": 0.18270157927322805,
            "peer_input": 0.2250969794626705,
            "read_target": null
          },
          {
            "id": "E025",
            "kind": "coupled_jump",
            "interval": 3,
            "time": 2.4954943395108122,
            "cell_index": 5,
            "cpg_index": 0,
            "copy": 1,
            "before": 0,
            "after": 1,
            "methylation_delta": 0.5,
            "hazard": 0.403295141438381,
            "peer_input": 0.6697503367580501,
            "read_target": null
          },
          {
            "id": "E028",
            "kind": "coupled_jump",
            "interval": 3,
            "time": 2.914797876444461,
            "cell_index": 5,
            "cpg_index": 1,
            "copy": 2,
            "before": 1,
            "after": 0,
            "methylation_delta": -0.5,
            "hazard": 0.34277678789956467,
            "peer_input": 0.6697503367580501,
            "read_target": null
          }
        ],
        [
          {
            "id": "S0-C07",
            "kind": "baseline",
            "time": 0.0,
            "cell_index": 6,
            "payload_source_cell": 6,
            "methylation": [
              0.0,
              0.5,
              0.0
            ],
            "position": [
              -0.24,
              0.88,
              0.38
            ]
          },
          {
            "id": "E015",
            "kind": "coupled_jump",
            "interval": 2,
            "time": 1.2919685656221953,
            "cell_index": 6,
            "cpg_index": 1,
            "copy": 1,
            "before": 1,
            "after": 0,
            "methylation_delta": -0.5,
            "hazard": 0.22499999999999998,
            "peer_input": 0.3333333333333333,
            "read_target": null
          }
        ],
        [
          {
            "id": "S0-C08",
            "kind": "baseline",
            "time": 0.0,
            "cell_index": 7,
            "payload_source_cell": 7,
            "methylation": [
              0.0,
              0.5,
              0.0
            ],
            "position": [
              -0.87,
              0.44,
              -0.28
            ]
          },
          {
            "id": "E004",
            "kind": "coupled_jump",
            "interval": 1,
            "time": 0.48957248571653644,
            "cell_index": 7,
            "cpg_index": 2,
            "copy": 1,
            "before": 0,
            "after": 1,
            "methylation_delta": 0.5,
            "hazard": 0.19098179284025185,
            "peer_input": 0.179537815433963,
            "read_target": null
          },
          {
            "id": "E029",
            "kind": "coupled_jump",
            "interval": 4,
            "time": 3.2258527469654,
            "cell_index": 7,
            "cpg_index": 2,
            "copy": 2,
            "before": 0,
            "after": 1,
            "methylation_delta": 0.5,
            "hazard": 0.3385847746956699,
            "peer_input": 0.5485452700725081,
            "read_target": null
          },
          {
            "id": "E031",
            "kind": "coupled_jump",
            "interval": 4,
            "time": 3.3755596589777688,
            "cell_index": 7,
            "cpg_index": 0,
            "copy": 2,
            "before": 0,
            "after": 1,
            "methylation_delta": 0.5,
            "hazard": 0.3603890134304534,
            "peer_input": 0.5485452700725081,
            "read_target": null
          },
          {
            "id": "E032",
            "kind": "coupled_jump",
            "interval": 4,
            "time": 3.4813505151536246,
            "cell_index": 7,
            "cpg_index": 1,
            "copy": 1,
            "before": 1,
            "after": 0,
            "methylation_delta": -0.5,
            "hazard": 0.3058096305594362,
            "peer_input": 0.5485452700725081,
            "read_target": null
          },
          {
            "id": "E034",
            "kind": "coupled_jump",
            "interval": 4,
            "time": 3.6335189591227315,
            "cell_index": 7,
            "cpg_index": 0,
            "copy": 1,
            "before": 0,
            "after": 1,
            "methylation_delta": 0.5,
            "hazard": 0.3845894920458004,
            "peer_input": 0.6061654572519057,
            "read_target": null
          }
        ],
        [
          {
            "id": "E005",
            "kind": "coupled_jump",
            "interval": 1,
            "time": 0.6054825271690396,
            "cell_index": 8,
            "cpg_index": 1,
            "copy": 2,
            "before": 1,
            "after": 0,
            "methylation_delta": -0.5,
            "hazard": 0.21473953034604676,
            "peer_input": 0.2863135102205003,
            "read_target": null
          },
          {
            "id": "E010",
            "kind": "coupled_jump",
            "interval": 1,
            "time": 0.9815449551169926,
            "cell_index": 8,
            "cpg_index": 2,
            "copy": 2,
            "before": 0,
            "after": 1,
            "methylation_delta": 0.5,
            "hazard": 0.2553198160925387,
            "peer_input": 0.3312162068980133,
            "read_target": null
          },
          {
            "id": "E022",
            "kind": "coupled_jump",
            "interval": 3,
            "time": 2.2155644381244946,
            "cell_index": 8,
            "cpg_index": 1,
            "copy": 1,
            "before": 1,
            "after": 0,
            "methylation_delta": -0.5,
            "hazard": 0.26755310612929234,
            "peer_input": 0.43301788739618235,
            "read_target": null
          },
          {
            "id": "E027",
            "kind": "coupled_jump",
            "interval": 3,
            "time": 2.6317713117491266,
            "cell_index": 8,
            "cpg_index": 2,
            "copy": 1,
            "before": 0,
            "after": 1,
            "methylation_delta": 0.5,
            "hazard": 0.3382442384162614,
            "peer_input": 0.5385272627073201,
            "read_target": null
          }
        ],
        [
          {
            "id": "S0-C10",
            "kind": "baseline",
            "time": 0.0,
            "cell_index": 9,
            "payload_source_cell": 9,
            "methylation": [
              0.0,
              0.5,
              0.5
            ],
            "position": [
              0.25,
              0.05,
              -0.65
            ]
          },
          {
            "id": "E011",
            "kind": "coupled_jump",
            "interval": 2,
            "time": 1.023744162926329,
            "cell_index": 9,
            "cpg_index": 0,
            "copy": 2,
            "before": 0,
            "after": 1,
            "methylation_delta": 0.5,
            "hazard": 0.29663125729625406,
            "peer_input": 0.37769346975298596,
            "read_target": null
          },
          {
            "id": "E014",
            "kind": "coupled_jump",
            "interval": 2,
            "time": 1.2209545164754352,
            "cell_index": 9,
            "cpg_index": 2,
            "copy": 2,
            "before": 0,
            "after": 1,
            "methylation_delta": 0.5,
            "hazard": 0.29532144246905545,
            "peer_input": 0.42205360617263865,
            "read_target": null
          },
          {
            "id": "E018",
            "kind": "coupled_jump",
            "interval": 2,
            "time": 1.707564735662118,
            "cell_index": 9,
            "cpg_index": 1,
            "copy": 2,
            "before": 1,
            "after": 0,
            "methylation_delta": -0.5,
            "hazard": 0.2669392982221499,
            "peer_input": 0.42205360617263865,
            "read_target": null
          },
          {
            "id": "E019",
            "kind": "coupled_jump",
            "interval": 2,
            "time": 1.9905285328740994,
            "cell_index": 9,
            "cpg_index": 0,
            "copy": 1,
            "before": 0,
            "after": 1,
            "methylation_delta": 0.5,
            "hazard": 0.3152625145925082,
            "peer_input": 0.42205360617263865,
            "read_target": null
          }
        ]
      ],
      "memory_end": [
        [
          {
            "id": "E033",
            "kind": "coupled_jump",
            "interval": 4,
            "time": 3.501739042722751,
            "cell_index": 0,
            "cpg_index": 0,
            "copy": 1,
            "before": 0,
            "after": 1,
            "methylation_delta": 0.5,
            "hazard": 0.40337823772874903,
            "peer_input": 0.7175672326874978,
            "read_target": null
          },
          {
            "id": "E038",
            "kind": "coupled_jump",
            "interval": 5,
            "time": 4.5185159489732,
            "cell_index": 0,
            "cpg_index": 1,
            "copy": 1,
            "before": 1,
            "after": 0,
            "methylation_delta": -0.5,
            "hazard": 0.3836974280792852,
            "peer_input": 0.8297150779980145,
            "read_target": null
          }
        ],
        [
          {
            "id": "E009",
            "kind": "coupled_jump",
            "interval": 1,
            "time": 0.9537741804742262,
            "cell_index": 1,
            "cpg_index": 2,
            "copy": 1,
            "before": 0,
            "after": 1,
            "methylation_delta": 0.5,
            "hazard": 0.25482517990531944,
            "peer_input": 0.3941462830966319,
            "read_target": null
          },
          {
            "id": "E013",
            "kind": "coupled_jump",
            "interval": 2,
            "time": 1.108441728526334,
            "cell_index": 1,
            "cpg_index": 0,
            "copy": 1,
            "before": 0,
            "after": 1,
            "methylation_delta": 0.5,
            "hazard": 0.290551817363727,
            "peer_input": 0.4394090889612547,
            "read_target": null
          },
          {
            "id": "E037",
            "kind": "coupled_jump",
            "interval": 5,
            "time": 4.3574625577573975,
            "cell_index": 1,
            "cpg_index": 0,
            "copy": 2,
            "before": 0,
            "after": 1,
            "methylation_delta": 0.5,
            "hazard": 0.44734996516876396,
            "peer_input": 0.8127380123065809,
            "read_target": null
          }
        ],
        [
          {
            "id": "S0-C03",
            "kind": "baseline",
            "time": 0.0,
            "cell_index": 2,
            "payload_source_cell": 2,
            "methylation": [
              0.5,
              0.5,
              0.0
            ],
            "position": [
              0.3,
              -0.82,
              0.38
            ]
          },
          {
            "id": "E017",
            "kind": "coupled_jump",
            "interval": 2,
            "time": 1.5527138757344394,
            "cell_index": 2,
            "cpg_index": 2,
            "copy": 1,
            "before": 0,
            "after": 1,
            "methylation_delta": 0.5,
            "hazard": 0.28173120286324504,
            "peer_input": 0.45224467382477934,
            "read_target": null
          },
          {
            "id": "E024",
            "kind": "coupled_jump",
            "interval": 3,
            "time": 2.472713226575143,
            "cell_index": 2,
            "cpg_index": 2,
            "copy": 2,
            "before": 0,
            "after": 1,
            "methylation_delta": 0.5,
            "hazard": 0.3475694575387859,
            "peer_input": 0.6168403105136313,
            "read_target": null
          },
          {
            "id": "E039",
            "kind": "coupled_jump",
            "interval": 5,
            "time": 4.546782020654665,
            "cell_index": 2,
            "cpg_index": 1,
            "copy": 2,
            "before": 1,
            "after": 0,
            "methylation_delta": -0.5,
            "hazard": 0.39262718327053275,
            "peer_input": 0.8360014350107391,
            "read_target": null
          }
        ],
        [
          {
            "id": "E001",
            "kind": "coupled_jump",
            "interval": 1,
            "time": 0.21445104443447058,
            "cell_index": 3,
            "cpg_index": 1,
            "copy": 2,
            "before": 1,
            "after": 0,
            "methylation_delta": -0.5,
            "hazard": 0.1944671967644887,
            "peer_input": 0.27629776879024637,
            "read_target": null
          },
          {
            "id": "E020",
            "kind": "coupled_jump",
            "interval": 3,
            "time": 2.162595855415442,
            "cell_index": 3,
            "cpg_index": 2,
            "copy": 2,
            "before": 0,
            "after": 1,
            "methylation_delta": 0.5,
            "hazard": 0.37417751551987577,
            "peer_input": 0.6741937887996894,
            "read_target": null
          },
          {
            "id": "E021",
            "kind": "coupled_jump",
            "interval": 3,
            "time": 2.181783026834578,
            "cell_index": 3,
            "cpg_index": 0,
            "copy": 1,
            "before": 0,
            "after": 1,
            "methylation_delta": 0.5,
            "hazard": 0.3971613912958695,
            "peer_input": 0.6741937887996894,
            "read_target": null
          },
          {
            "id": "E030",
            "kind": "coupled_jump",
            "interval": 4,
            "time": 3.3492581318020873,
            "cell_index": 3,
            "cpg_index": 2,
            "copy": 1,
            "before": 0,
            "after": 1,
            "methylation_delta": 0.5,
            "hazard": 0.4174275219737362,
            "peer_input": 0.7823188049343406,
            "read_target": null
          },
          {
            "id": "E035",
            "kind": "coupled_jump",
            "interval": 4,
            "time": 3.7295984510214635,
            "cell_index": 3,
            "cpg_index": 0,
            "copy": 2,
            "before": 0,
            "after": 1,
            "methylation_delta": 0.5,
            "hazard": 0.44257389807242303,
            "peer_input": 0.7823188049343406,
            "read_target": null
          }
        ],
        [
          {
            "id": "S0-C05",
            "kind": "baseline",
            "time": 0.0,
            "cell_index": 4,
            "payload_source_cell": 4,
            "methylation": [
              0.0,
              1.0,
              0.5
            ],
            "position": [
              0.95,
              0.28,
              0.35
            ]
          }
        ],
        [
          {
            "id": "S0-C06",
            "kind": "baseline",
            "time": 0.0,
            "cell_index": 5,
            "payload_source_cell": 5,
            "methylation": [
              0.0,
              1.0,
              0.5
            ],
            "position": [
              0.43,
              0.83,
              -0.28
            ]
          },
          {
            "id": "E007",
            "kind": "coupled_jump",
            "interval": 1,
            "time": 0.6864752433339675,
            "cell_index": 5,
            "cpg_index": 1,
            "copy": 1,
            "before": 1,
            "after": 0,
            "methylation_delta": -0.5,
            "hazard": 0.18270157927322805,
            "peer_input": 0.2250969794626705,
            "read_target": null
          },
          {
            "id": "E025",
            "kind": "coupled_jump",
            "interval": 3,
            "time": 2.4954943395108122,
            "cell_index": 5,
            "cpg_index": 0,
            "copy": 1,
            "before": 0,
            "after": 1,
            "methylation_delta": 0.5,
            "hazard": 0.403295141438381,
            "peer_input": 0.6697503367580501,
            "read_target": null
          },
          {
            "id": "E028",
            "kind": "coupled_jump",
            "interval": 3,
            "time": 2.914797876444461,
            "cell_index": 5,
            "cpg_index": 1,
            "copy": 2,
            "before": 1,
            "after": 0,
            "methylation_delta": -0.5,
            "hazard": 0.34277678789956467,
            "peer_input": 0.6697503367580501,
            "read_target": null
          }
        ],
        [
          {
            "id": "S0-C07",
            "kind": "baseline",
            "time": 0.0,
            "cell_index": 6,
            "payload_source_cell": 6,
            "methylation": [
              0.0,
              0.5,
              0.0
            ],
            "position": [
              -0.24,
              0.88,
              0.38
            ]
          },
          {
            "id": "E015",
            "kind": "coupled_jump",
            "interval": 2,
            "time": 1.2919685656221953,
            "cell_index": 6,
            "cpg_index": 1,
            "copy": 1,
            "before": 1,
            "after": 0,
            "methylation_delta": -0.5,
            "hazard": 0.22499999999999998,
            "peer_input": 0.3333333333333333,
            "read_target": null
          },
          {
            "id": "E036",
            "kind": "coupled_jump",
            "interval": 5,
            "time": 4.147324299063937,
            "cell_index": 6,
            "cpg_index": 0,
            "copy": 1,
            "before": 0,
            "after": 1,
            "methylation_delta": 0.5,
            "hazard": 0.4489458642838058,
            "peer_input": 0.7689187244852519,
            "read_target": null
          },
          {
            "id": "E040",
            "kind": "coupled_jump",
            "interval": 5,
            "time": 4.563687879897289,
            "cell_index": 6,
            "cpg_index": 2,
            "copy": 1,
            "before": 0,
            "after": 1,
            "methylation_delta": 0.5,
            "hazard": 0.42306748979410075,
            "peer_input": 0.7689187244852519,
            "read_target": null
          }
        ],
        [
          {
            "id": "S0-C08",
            "kind": "baseline",
            "time": 0.0,
            "cell_index": 7,
            "payload_source_cell": 7,
            "methylation": [
              0.0,
              0.5,
              0.0
            ],
            "position": [
              -0.87,
              0.44,
              -0.28
            ]
          },
          {
            "id": "E004",
            "kind": "coupled_jump",
            "interval": 1,
            "time": 0.48957248571653644,
            "cell_index": 7,
            "cpg_index": 2,
            "copy": 1,
            "before": 0,
            "after": 1,
            "methylation_delta": 0.5,
            "hazard": 0.19098179284025185,
            "peer_input": 0.179537815433963,
            "read_target": null
          },
          {
            "id": "E029",
            "kind": "coupled_jump",
            "interval": 4,
            "time": 3.2258527469654,
            "cell_index": 7,
            "cpg_index": 2,
            "copy": 2,
            "before": 0,
            "after": 1,
            "methylation_delta": 0.5,
            "hazard": 0.3385847746956699,
            "peer_input": 0.5485452700725081,
            "read_target": null
          },
          {
            "id": "E031",
            "kind": "coupled_jump",
            "interval": 4,
            "time": 3.3755596589777688,
            "cell_index": 7,
            "cpg_index": 0,
            "copy": 2,
            "before": 0,
            "after": 1,
            "methylation_delta": 0.5,
            "hazard": 0.3603890134304534,
            "peer_input": 0.5485452700725081,
            "read_target": null
          },
          {
            "id": "E034",
            "kind": "coupled_jump",
            "interval": 4,
            "time": 3.6335189591227315,
            "cell_index": 7,
            "cpg_index": 0,
            "copy": 1,
            "before": 0,
            "after": 1,
            "methylation_delta": 0.5,
            "hazard": 0.3845894920458004,
            "peer_input": 0.6061654572519057,
            "read_target": null
          }
        ],
        [
          {
            "id": "E005",
            "kind": "coupled_jump",
            "interval": 1,
            "time": 0.6054825271690396,
            "cell_index": 8,
            "cpg_index": 1,
            "copy": 2,
            "before": 1,
            "after": 0,
            "methylation_delta": -0.5,
            "hazard": 0.21473953034604676,
            "peer_input": 0.2863135102205003,
            "read_target": null
          },
          {
            "id": "E010",
            "kind": "coupled_jump",
            "interval": 1,
            "time": 0.9815449551169926,
            "cell_index": 8,
            "cpg_index": 2,
            "copy": 2,
            "before": 0,
            "after": 1,
            "methylation_delta": 0.5,
            "hazard": 0.2553198160925387,
            "peer_input": 0.3312162068980133,
            "read_target": null
          },
          {
            "id": "E022",
            "kind": "coupled_jump",
            "interval": 3,
            "time": 2.2155644381244946,
            "cell_index": 8,
            "cpg_index": 1,
            "copy": 1,
            "before": 1,
            "after": 0,
            "methylation_delta": -0.5,
            "hazard": 0.26755310612929234,
            "peer_input": 0.43301788739618235,
            "read_target": null
          },
          {
            "id": "E027",
            "kind": "coupled_jump",
            "interval": 3,
            "time": 2.6317713117491266,
            "cell_index": 8,
            "cpg_index": 2,
            "copy": 1,
            "before": 0,
            "after": 1,
            "methylation_delta": 0.5,
            "hazard": 0.3382442384162614,
            "peer_input": 0.5385272627073201,
            "read_target": null
          },
          {
            "id": "E041",
            "kind": "coupled_jump",
            "interval": 5,
            "time": 4.875738612838652,
            "cell_index": 8,
            "cpg_index": 0,
            "copy": 1,
            "before": 0,
            "after": 1,
            "methylation_delta": 0.5,
            "hazard": 0.48474720279022,
            "peer_input": 0.8351123875957619,
            "read_target": null
          }
        ],
        [
          {
            "id": "S0-C10",
            "kind": "baseline",
            "time": 0.0,
            "cell_index": 9,
            "payload_source_cell": 9,
            "methylation": [
              0.0,
              0.5,
              0.5
            ],
            "position": [
              0.25,
              0.05,
              -0.65
            ]
          },
          {
            "id": "E011",
            "kind": "coupled_jump",
            "interval": 2,
            "time": 1.023744162926329,
            "cell_index": 9,
            "cpg_index": 0,
            "copy": 2,
            "before": 0,
            "after": 1,
            "methylation_delta": 0.5,
            "hazard": 0.29663125729625406,
            "peer_input": 0.37769346975298596,
            "read_target": null
          },
          {
            "id": "E014",
            "kind": "coupled_jump",
            "interval": 2,
            "time": 1.2209545164754352,
            "cell_index": 9,
            "cpg_index": 2,
            "copy": 2,
            "before": 0,
            "after": 1,
            "methylation_delta": 0.5,
            "hazard": 0.29532144246905545,
            "peer_input": 0.42205360617263865,
            "read_target": null
          },
          {
            "id": "E019",
            "kind": "coupled_jump",
            "interval": 2,
            "time": 1.9905285328740994,
            "cell_index": 9,
            "cpg_index": 0,
            "copy": 1,
            "before": 0,
            "after": 1,
            "methylation_delta": 0.5,
            "hazard": 0.3152625145925082,
            "peer_input": 0.42205360617263865,
            "read_target": null
          }
        ]
      ],
      "previous_ids": [
        [
          "S0-C01",
          "E033"
        ],
        [
          "E003",
          "E009",
          "E013"
        ],
        [
          "S0-C03",
          "E017",
          "E024"
        ],
        [
          "E001",
          "E020",
          "E021",
          "E030",
          "E035"
        ],
        [
          "S0-C05",
          "E012"
        ],
        [
          "S0-C06",
          "E007",
          "E025",
          "E028"
        ],
        [
          "S0-C07",
          "E015"
        ],
        [
          "S0-C08",
          "E004",
          "E029",
          "E031",
          "E032",
          "E034"
        ],
        [
          "E005",
          "E010",
          "E022",
          "E027"
        ],
        [
          "S0-C10",
          "E011",
          "E014",
          "E018",
          "E019"
        ]
      ],
      "retained": [
        [
          "E033"
        ],
        [
          "E009",
          "E013"
        ],
        [
          "S0-C03",
          "E017",
          "E024"
        ],
        [
          "E001",
          "E020",
          "E021",
          "E030",
          "E035"
        ],
        [
          "S0-C05"
        ],
        [
          "S0-C06",
          "E007",
          "E025",
          "E028"
        ],
        [
          "S0-C07",
          "E015"
        ],
        [
          "S0-C08",
          "E004",
          "E029",
          "E031",
          "E034"
        ],
        [
          "E005",
          "E010",
          "E022",
          "E027"
        ],
        [
          "S0-C10",
          "E011",
          "E014",
          "E019"
        ]
      ],
      "lost": [
        [
          "S0-C01"
        ],
        [
          "E003"
        ],
        [],
        [],
        [
          "E012"
        ],
        [],
        [],
        [
          "E032"
        ],
        [],
        [
          "E018"
        ]
      ],
      "new_records": [
        [
          "E038"
        ],
        [
          "E037"
        ],
        [
          "E039"
        ],
        [],
        [],
        [],
        [
          "E036",
          "E040"
        ],
        [],
        [
          "E041"
        ],
        []
      ],
      "events": [
        {
          "id": "E036",
          "kind": "coupled_jump",
          "interval": 5,
          "time": 4.147324299063937,
          "cell_index": 6,
          "cpg_index": 0,
          "copy": 1,
          "before": 0,
          "after": 1,
          "methylation_delta": 0.5,
          "hazard": 0.4489458642838058,
          "peer_input": 0.7689187244852519,
          "read_target": null
        },
        {
          "id": "E037",
          "kind": "coupled_jump",
          "interval": 5,
          "time": 4.3574625577573975,
          "cell_index": 1,
          "cpg_index": 0,
          "copy": 2,
          "before": 0,
          "after": 1,
          "methylation_delta": 0.5,
          "hazard": 0.44734996516876396,
          "peer_input": 0.8127380123065809,
          "read_target": null
        },
        {
          "id": "E038",
          "kind": "coupled_jump",
          "interval": 5,
          "time": 4.5185159489732,
          "cell_index": 0,
          "cpg_index": 1,
          "copy": 1,
          "before": 1,
          "after": 0,
          "methylation_delta": -0.5,
          "hazard": 0.3836974280792852,
          "peer_input": 0.8297150779980145,
          "read_target": null
        },
        {
          "id": "E039",
          "kind": "coupled_jump",
          "interval": 5,
          "time": 4.546782020654665,
          "cell_index": 2,
          "cpg_index": 1,
          "copy": 2,
          "before": 1,
          "after": 0,
          "methylation_delta": -0.5,
          "hazard": 0.39262718327053275,
          "peer_input": 0.8360014350107391,
          "read_target": null
        },
        {
          "id": "E040",
          "kind": "coupled_jump",
          "interval": 5,
          "time": 4.563687879897289,
          "cell_index": 6,
          "cpg_index": 2,
          "copy": 1,
          "before": 0,
          "after": 1,
          "methylation_delta": 0.5,
          "hazard": 0.42306748979410075,
          "peer_input": 0.7689187244852519,
          "read_target": null
        },
        {
          "id": "E041",
          "kind": "coupled_jump",
          "interval": 5,
          "time": 4.875738612838652,
          "cell_index": 8,
          "cpg_index": 0,
          "copy": 1,
          "before": 0,
          "after": 1,
          "methylation_delta": 0.5,
          "hazard": 0.48474720279022,
          "peer_input": 0.8351123875957619,
          "read_target": null
        }
      ]
    }
  ],
  "rmse": [
    0.0,
    0.3415650255319866,
    0.45643546458763845,
    0.5916079783099616,
    0.689202437604511,
    0.7472170590486632
  ],
  "q_mean": [
    0.16666666666666666,
    0.33333333333333337,
    0.4833333333333334,
    0.6333333333333333,
    0.7500000000000001,
    0.85
  ],
  "availability": [
    [
      true,
      true,
      true,
      true,
      true,
      false
    ],
    [
      true,
      true,
      false,
      false,
      false,
      false
    ],
    [
      true,
      true,
      true,
      true,
      true,
      true
    ],
    [
      true,
      true,
      false,
      false,
      false,
      false
    ],
    [
      true,
      true,
      true,
      true,
      true,
      true
    ],
    [
      true,
      true,
      true,
      true,
      true,
      true
    ],
    [
      true,
      true,
      true,
      true,
      true,
      true
    ],
    [
      true,
      true,
      true,
      true,
      true,
      true
    ],
    [
      true,
      true,
      true,
      false,
      false,
      false
    ],
    [
      true,
      true,
      true,
      true,
      true,
      true
    ]
  ],
  "n_events": 41,
  "n_read_events": 0,
  "final_records": 37,
  "final_memory": [
    [
      {
        "id": "E033",
        "kind": "coupled_jump",
        "interval": 4,
        "time": 3.501739042722751,
        "cell_index": 0,
        "cpg_index": 0,
        "copy": 1,
        "before": 0,
        "after": 1,
        "methylation_delta": 0.5,
        "hazard": 0.40337823772874903,
        "peer_input": 0.7175672326874978,
        "read_target": null
      },
      {
        "id": "E038",
        "kind": "coupled_jump",
        "interval": 5,
        "time": 4.5185159489732,
        "cell_index": 0,
        "cpg_index": 1,
        "copy": 1,
        "before": 1,
        "after": 0,
        "methylation_delta": -0.5,
        "hazard": 0.3836974280792852,
        "peer_input": 0.8297150779980145,
        "read_target": null
      }
    ],
    [
      {
        "id": "E009",
        "kind": "coupled_jump",
        "interval": 1,
        "time": 0.9537741804742262,
        "cell_index": 1,
        "cpg_index": 2,
        "copy": 1,
        "before": 0,
        "after": 1,
        "methylation_delta": 0.5,
        "hazard": 0.25482517990531944,
        "peer_input": 0.3941462830966319,
        "read_target": null
      },
      {
        "id": "E013",
        "kind": "coupled_jump",
        "interval": 2,
        "time": 1.108441728526334,
        "cell_index": 1,
        "cpg_index": 0,
        "copy": 1,
        "before": 0,
        "after": 1,
        "methylation_delta": 0.5,
        "hazard": 0.290551817363727,
        "peer_input": 0.4394090889612547,
        "read_target": null
      },
      {
        "id": "E037",
        "kind": "coupled_jump",
        "interval": 5,
        "time": 4.3574625577573975,
        "cell_index": 1,
        "cpg_index": 0,
        "copy": 2,
        "before": 0,
        "after": 1,
        "methylation_delta": 0.5,
        "hazard": 0.44734996516876396,
        "peer_input": 0.8127380123065809,
        "read_target": null
      }
    ],
    [
      {
        "id": "S0-C03",
        "kind": "baseline",
        "time": 0.0,
        "cell_index": 2,
        "payload_source_cell": 2,
        "methylation": [
          0.5,
          0.5,
          0.0
        ],
        "position": [
          0.3,
          -0.82,
          0.38
        ]
      },
      {
        "id": "E017",
        "kind": "coupled_jump",
        "interval": 2,
        "time": 1.5527138757344394,
        "cell_index": 2,
        "cpg_index": 2,
        "copy": 1,
        "before": 0,
        "after": 1,
        "methylation_delta": 0.5,
        "hazard": 0.28173120286324504,
        "peer_input": 0.45224467382477934,
        "read_target": null
      },
      {
        "id": "E024",
        "kind": "coupled_jump",
        "interval": 3,
        "time": 2.472713226575143,
        "cell_index": 2,
        "cpg_index": 2,
        "copy": 2,
        "before": 0,
        "after": 1,
        "methylation_delta": 0.5,
        "hazard": 0.3475694575387859,
        "peer_input": 0.6168403105136313,
        "read_target": null
      },
      {
        "id": "E039",
        "kind": "coupled_jump",
        "interval": 5,
        "time": 4.546782020654665,
        "cell_index": 2,
        "cpg_index": 1,
        "copy": 2,
        "before": 1,
        "after": 0,
        "methylation_delta": -0.5,
        "hazard": 0.39262718327053275,
        "peer_input": 0.8360014350107391,
        "read_target": null
      }
    ],
    [
      {
        "id": "E001",
        "kind": "coupled_jump",
        "interval": 1,
        "time": 0.21445104443447058,
        "cell_index": 3,
        "cpg_index": 1,
        "copy": 2,
        "before": 1,
        "after": 0,
        "methylation_delta": -0.5,
        "hazard": 0.1944671967644887,
        "peer_input": 0.27629776879024637,
        "read_target": null
      },
      {
        "id": "E020",
        "kind": "coupled_jump",
        "interval": 3,
        "time": 2.162595855415442,
        "cell_index": 3,
        "cpg_index": 2,
        "copy": 2,
        "before": 0,
        "after": 1,
        "methylation_delta": 0.5,
        "hazard": 0.37417751551987577,
        "peer_input": 0.6741937887996894,
        "read_target": null
      },
      {
        "id": "E021",
        "kind": "coupled_jump",
        "interval": 3,
        "time": 2.181783026834578,
        "cell_index": 3,
        "cpg_index": 0,
        "copy": 1,
        "before": 0,
        "after": 1,
        "methylation_delta": 0.5,
        "hazard": 0.3971613912958695,
        "peer_input": 0.6741937887996894,
        "read_target": null
      },
      {
        "id": "E030",
        "kind": "coupled_jump",
        "interval": 4,
        "time": 3.3492581318020873,
        "cell_index": 3,
        "cpg_index": 2,
        "copy": 1,
        "before": 0,
        "after": 1,
        "methylation_delta": 0.5,
        "hazard": 0.4174275219737362,
        "peer_input": 0.7823188049343406,
        "read_target": null
      },
      {
        "id": "E035",
        "kind": "coupled_jump",
        "interval": 4,
        "time": 3.7295984510214635,
        "cell_index": 3,
        "cpg_index": 0,
        "copy": 2,
        "before": 0,
        "after": 1,
        "methylation_delta": 0.5,
        "hazard": 0.44257389807242303,
        "peer_input": 0.7823188049343406,
        "read_target": null
      }
    ],
    [
      {
        "id": "S0-C05",
        "kind": "baseline",
        "time": 0.0,
        "cell_index": 4,
        "payload_source_cell": 4,
        "methylation": [
          0.0,
          1.0,
          0.5
        ],
        "position": [
          0.95,
          0.28,
          0.35
        ]
      }
    ],
    [
      {
        "id": "S0-C06",
        "kind": "baseline",
        "time": 0.0,
        "cell_index": 5,
        "payload_source_cell": 5,
        "methylation": [
          0.0,
          1.0,
          0.5
        ],
        "position": [
          0.43,
          0.83,
          -0.28
        ]
      },
      {
        "id": "E007",
        "kind": "coupled_jump",
        "interval": 1,
        "time": 0.6864752433339675,
        "cell_index": 5,
        "cpg_index": 1,
        "copy": 1,
        "before": 1,
        "after": 0,
        "methylation_delta": -0.5,
        "hazard": 0.18270157927322805,
        "peer_input": 0.2250969794626705,
        "read_target": null
      },
      {
        "id": "E025",
        "kind": "coupled_jump",
        "interval": 3,
        "time": 2.4954943395108122,
        "cell_index": 5,
        "cpg_index": 0,
        "copy": 1,
        "before": 0,
        "after": 1,
        "methylation_delta": 0.5,
        "hazard": 0.403295141438381,
        "peer_input": 0.6697503367580501,
        "read_target": null
      },
      {
        "id": "E028",
        "kind": "coupled_jump",
        "interval": 3,
        "time": 2.914797876444461,
        "cell_index": 5,
        "cpg_index": 1,
        "copy": 2,
        "before": 1,
        "after": 0,
        "methylation_delta": -0.5,
        "hazard": 0.34277678789956467,
        "peer_input": 0.6697503367580501,
        "read_target": null
      }
    ],
    [
      {
        "id": "S0-C07",
        "kind": "baseline",
        "time": 0.0,
        "cell_index": 6,
        "payload_source_cell": 6,
        "methylation": [
          0.0,
          0.5,
          0.0
        ],
        "position": [
          -0.24,
          0.88,
          0.38
        ]
      },
      {
        "id": "E015",
        "kind": "coupled_jump",
        "interval": 2,
        "time": 1.2919685656221953,
        "cell_index": 6,
        "cpg_index": 1,
        "copy": 1,
        "before": 1,
        "after": 0,
        "methylation_delta": -0.5,
        "hazard": 0.22499999999999998,
        "peer_input": 0.3333333333333333,
        "read_target": null
      },
      {
        "id": "E036",
        "kind": "coupled_jump",
        "interval": 5,
        "time": 4.147324299063937,
        "cell_index": 6,
        "cpg_index": 0,
        "copy": 1,
        "before": 0,
        "after": 1,
        "methylation_delta": 0.5,
        "hazard": 0.4489458642838058,
        "peer_input": 0.7689187244852519,
        "read_target": null
      },
      {
        "id": "E040",
        "kind": "coupled_jump",
        "interval": 5,
        "time": 4.563687879897289,
        "cell_index": 6,
        "cpg_index": 2,
        "copy": 1,
        "before": 0,
        "after": 1,
        "methylation_delta": 0.5,
        "hazard": 0.42306748979410075,
        "peer_input": 0.7689187244852519,
        "read_target": null
      }
    ],
    [
      {
        "id": "S0-C08",
        "kind": "baseline",
        "time": 0.0,
        "cell_index": 7,
        "payload_source_cell": 7,
        "methylation": [
          0.0,
          0.5,
          0.0
        ],
        "position": [
          -0.87,
          0.44,
          -0.28
        ]
      },
      {
        "id": "E004",
        "kind": "coupled_jump",
        "interval": 1,
        "time": 0.48957248571653644,
        "cell_index": 7,
        "cpg_index": 2,
        "copy": 1,
        "before": 0,
        "after": 1,
        "methylation_delta": 0.5,
        "hazard": 0.19098179284025185,
        "peer_input": 0.179537815433963,
        "read_target": null
      },
      {
        "id": "E029",
        "kind": "coupled_jump",
        "interval": 4,
        "time": 3.2258527469654,
        "cell_index": 7,
        "cpg_index": 2,
        "copy": 2,
        "before": 0,
        "after": 1,
        "methylation_delta": 0.5,
        "hazard": 0.3385847746956699,
        "peer_input": 0.5485452700725081,
        "read_target": null
      },
      {
        "id": "E031",
        "kind": "coupled_jump",
        "interval": 4,
        "time": 3.3755596589777688,
        "cell_index": 7,
        "cpg_index": 0,
        "copy": 2,
        "before": 0,
        "after": 1,
        "methylation_delta": 0.5,
        "hazard": 0.3603890134304534,
        "peer_input": 0.5485452700725081,
        "read_target": null
      },
      {
        "id": "E034",
        "kind": "coupled_jump",
        "interval": 4,
        "time": 3.6335189591227315,
        "cell_index": 7,
        "cpg_index": 0,
        "copy": 1,
        "before": 0,
        "after": 1,
        "methylation_delta": 0.5,
        "hazard": 0.3845894920458004,
        "peer_input": 0.6061654572519057,
        "read_target": null
      }
    ],
    [
      {
        "id": "E005",
        "kind": "coupled_jump",
        "interval": 1,
        "time": 0.6054825271690396,
        "cell_index": 8,
        "cpg_index": 1,
        "copy": 2,
        "before": 1,
        "after": 0,
        "methylation_delta": -0.5,
        "hazard": 0.21473953034604676,
        "peer_input": 0.2863135102205003,
        "read_target": null
      },
      {
        "id": "E010",
        "kind": "coupled_jump",
        "interval": 1,
        "time": 0.9815449551169926,
        "cell_index": 8,
        "cpg_index": 2,
        "copy": 2,
        "before": 0,
        "after": 1,
        "methylation_delta": 0.5,
        "hazard": 0.2553198160925387,
        "peer_input": 0.3312162068980133,
        "read_target": null
      },
      {
        "id": "E022",
        "kind": "coupled_jump",
        "interval": 3,
        "time": 2.2155644381244946,
        "cell_index": 8,
        "cpg_index": 1,
        "copy": 1,
        "before": 1,
        "after": 0,
        "methylation_delta": -0.5,
        "hazard": 0.26755310612929234,
        "peer_input": 0.43301788739618235,
        "read_target": null
      },
      {
        "id": "E027",
        "kind": "coupled_jump",
        "interval": 3,
        "time": 2.6317713117491266,
        "cell_index": 8,
        "cpg_index": 2,
        "copy": 1,
        "before": 0,
        "after": 1,
        "methylation_delta": 0.5,
        "hazard": 0.3382442384162614,
        "peer_input": 0.5385272627073201,
        "read_target": null
      },
      {
        "id": "E041",
        "kind": "coupled_jump",
        "interval": 5,
        "time": 4.875738612838652,
        "cell_index": 8,
        "cpg_index": 0,
        "copy": 1,
        "before": 0,
        "after": 1,
        "methylation_delta": 0.5,
        "hazard": 0.48474720279022,
        "peer_input": 0.8351123875957619,
        "read_target": null
      }
    ],
    [
      {
        "id": "S0-C10",
        "kind": "baseline",
        "time": 0.0,
        "cell_index": 9,
        "payload_source_cell": 9,
        "methylation": [
          0.0,
          0.5,
          0.5
        ],
        "position": [
          0.25,
          0.05,
          -0.65
        ]
      },
      {
        "id": "E011",
        "kind": "coupled_jump",
        "interval": 2,
        "time": 1.023744162926329,
        "cell_index": 9,
        "cpg_index": 0,
        "copy": 2,
        "before": 0,
        "after": 1,
        "methylation_delta": 0.5,
        "hazard": 0.29663125729625406,
        "peer_input": 0.37769346975298596,
        "read_target": null
      },
      {
        "id": "E014",
        "kind": "coupled_jump",
        "interval": 2,
        "time": 1.2209545164754352,
        "cell_index": 9,
        "cpg_index": 2,
        "copy": 2,
        "before": 0,
        "after": 1,
        "methylation_delta": 0.5,
        "hazard": 0.29532144246905545,
        "peer_input": 0.42205360617263865,
        "read_target": null
      },
      {
        "id": "E019",
        "kind": "coupled_jump",
        "interval": 2,
        "time": 1.9905285328740994,
        "cell_index": 9,
        "cpg_index": 0,
        "copy": 1,
        "before": 0,
        "after": 1,
        "methylation_delta": 0.5,
        "hazard": 0.3152625145925082,
        "peer_input": 0.42205360617263865,
        "read_target": null
      }
    ]
  ]
}
```
