## Supplementary File 2: Reproduction package (code and data) for "EpiState-T for representing epigenetic states across time": experiment_design.json

```
{
  "simulation_only": true,
  "conditions": {
    "read_off": {
      "seed": 20261106,
      "retention": 0.85,
      "read_strength": 0,
      "read_start": 2.0,
      "access": true,
      "content": "matched",
      "coupling_scale": 1.0,
      "legacy": false
    },
    "matched_full": {
      "seed": 20261106,
      "retention": 1,
      "read_strength": 4,
      "read_start": 2.0,
      "access": true,
      "content": "matched",
      "coupling_scale": 1.0,
      "legacy": false
    },
    "matched_partial": {
      "seed": 20261106,
      "retention": 0.85,
      "read_strength": 4,
      "read_start": 2.0,
      "access": true,
      "content": "matched",
      "coupling_scale": 1.0,
      "legacy": false
    },
    "erased": {
      "seed": 20261106,
      "retention": 0,
      "read_strength": 4,
      "read_start": 2.0,
      "access": true,
      "content": "matched",
      "coupling_scale": 1.0,
      "legacy": false
    },
    "access_blocked": {
      "seed": 20261106,
      "retention": 1,
      "read_strength": 4,
      "read_start": 2.0,
      "access": false,
      "content": "matched",
      "coupling_scale": 1.0,
      "legacy": false
    },
    "shuffled_full": {
      "seed": 20261106,
      "retention": 1,
      "read_strength": 4,
      "read_start": 2.0,
      "access": true,
      "content": "shuffled",
      "coupling_scale": 1.0,
      "legacy": false
    }
  },
  "retention_grid": [
    0,
    0.25,
    0.5,
    0.75,
    0.85,
    1
  ],
  "read_strength_grid": [
    0,
    1,
    2,
    4,
    8
  ],
  "replicates": 500,
  "sensitivity_replicates": 100,
  "seed_rule": "20261106 + replicate index; identical seed across conditions",
  "recovery_cue_time": 2,
  "background_drive_continues": true,
  "forced_excursion_in_new_protocol": false,
  "primary_metric": "RMSE over 10 x 3 methylation fractions to the pre-change baseline",
  "parameters_fitted_to_biology": false,
  "uncertainty": "1.96 Monte Carlo standard errors across independent simulated populations"
}
```
