## Supplementary File 2: Reproduction package (code and data) for "EpiState-T for representing epigenetic states across time": results_summary.json

```
{
  "design": {
    "simulation_only": true,
    "conditions": {
      "read_off": {
        "seed": 20261106,
        "retention": 0.85,
        "read_strength": 0,
        "read_start": 2.0,
        "access": true,
        "content": "matched",
        "coupling_scale": 1.0,
        "legacy": false
      },
      "matched_full": {
        "seed": 20261106,
        "retention": 1,
        "read_strength": 4,
        "read_start": 2.0,
        "access": true,
        "content": "matched",
        "coupling_scale": 1.0,
        "legacy": false
      },
      "matched_partial": {
        "seed": 20261106,
        "retention": 0.85,
        "read_strength": 4,
        "read_start": 2.0,
        "access": true,
        "content": "matched",
        "coupling_scale": 1.0,
        "legacy": false
      },
      "erased": {
        "seed": 20261106,
        "retention": 0,
        "read_strength": 4,
        "read_start": 2.0,
        "access": true,
        "content": "matched",
        "coupling_scale": 1.0,
        "legacy": false
      },
      "access_blocked": {
        "seed": 20261106,
        "retention": 1,
        "read_strength": 4,
        "read_start": 2.0,
        "access": false,
        "content": "matched",
        "coupling_scale": 1.0,
        "legacy": false
      },
      "shuffled_full": {
        "seed": 20261106,
        "retention": 1,
        "read_strength": 4,
        "read_start": 2.0,
        "access": true,
        "content": "shuffled",
        "coupling_scale": 1.0,
        "legacy": false
      }
    },
    "retention_grid": [
      0,
      0.25,
      0.5,
      0.75,
      0.85,
      1
    ],
    "read_strength_grid": [
      0,
      1,
      2,
      4,
      8
    ],
    "replicates": 500,
    "sensitivity_replicates": 100,
    "seed_rule": "20261106 + replicate index; identical seed across conditions",
    "recovery_cue_time": 2,
    "background_drive_continues": true,
    "forced_excursion_in_new_protocol": false,
    "primary_metric": "RMSE over 10 x 3 methylation fractions to the pre-change baseline",
    "parameters_fitted_to_biology": false,
    "uncertainty": "1.96 Monte Carlo standard errors across independent simulated populations"
  },
  "conditions": {
    "read_off": {
      "final_rmse": {
        "mean": 0.7355227455637446,
        "mc_se": 0.0023502401524717726,
        "mc_ci_low": 0.7309162748649,
        "mc_ci_high": 0.7401292162625893,
        "replicates": 500
      },
      "paired_rmse_reduction_vs_off": {
        "mean": 0.0,
        "mc_se": 0.0,
        "mc_ci_low": 0.0,
        "mc_ci_high": 0.0,
        "replicates": 500
      },
      "rmse_timecourse": {
        "mean": [
          0.0,
          0.29239188988044473,
          0.4488749769933244,
          0.573085553424203,
          0.6672781634874521,
          0.7355227455637452
        ],
        "mc_se": [
          0.0,
          0.002804108565535854,
          0.0030011982785823122,
          0.003103518524849459,
          0.00279200566921755,
          0.0023502401524717726
        ],
        "mc_ci_low": [
          0.0,
          0.28689583709199445,
          0.4429926283673031,
          0.567002657115498,
          0.6618058323757856,
          0.7309162748649005
        ],
        "mc_ci_high": [
          0.0,
          0.297887942668895,
          0.45475732561934573,
          0.5791684497329079,
          0.6727504945991185,
          0.7401292162625899
        ],
        "replicates": 500
      },
      "mean_read_events": 0.0,
      "baseline_carrier_fraction": {
        "mean": [
          1.0,
          0.8519999999999994,
          0.7221999999999997,
          0.6097999999999987,
          0.5247999999999997,
          0.44400000000000056
        ],
        "mc_se": [
          0.0,
          0.0048579006161914755,
          0.005926598445843663,
          0.006469283055060511,
          0.006886564422052406,
          0.007177117948319374
        ],
        "mc_ci_low": [
          1.0,
          0.8424785147922641,
          0.7105838670461462,
          0.5971202052120801,
          0.511302333732777,
          0.42993284882129457
        ],
        "mc_ci_high": [
          1.0,
          0.8615214852077347,
          0.7338161329538533,
          0.6224797947879173,
          0.5382976662672224,
          0.45806715117870656
        ],
        "replicates": 500
      }
    },
    "matched_full": {
      "final_rmse": {
        "mean": 0.18248888080939663,
        "mc_se": 0.0022148199965464216,
        "mc_ci_low": 0.17814783361616565,
        "mc_ci_high": 0.1868299280026276,
        "replicates": 500
      },
      "paired_rmse_reduction_vs_off": {
        "mean": 0.5530338647543481,
        "mc_se": 0.003206689967778177,
        "mc_ci_low": 0.5467487524175029,
        "mc_ci_high": 0.5593189770911934,
        "replicates": 500
      },
      "rmse_timecourse": {
        "mean": [
          0.0,
          0.29239188988044473,
          0.4488749769933244,
          0.20854605963461784,
          0.18323132774002562,
          0.1824888808093965
        ],
        "mc_se": [
          0.0,
          0.002804108565535854,
          0.0030011982785823122,
          0.0022790649315761044,
          0.002442230547952683,
          0.0022148199965464173
        ],
        "mc_ci_low": [
          0.0,
          0.28689583709199445,
          0.4429926283673031,
          0.20407909236872868,
          0.17844455586603836,
          0.1781478336161655
        ],
        "mc_ci_high": [
          0.0,
          0.297887942668895,
          0.45475732561934573,
          0.213013026900507,
          0.1880180996140129,
          0.18682992800262746
        ],
        "replicates": 500
      },
      "mean_read_events": 43.058,
      "baseline_carrier_fraction": {
        "mean": [
          1.0,
          1.0,
          1.0,
          1.0,
          1.0,
          1.0
        ],
        "mc_se": [
          0.0,
          0.0,
          0.0,
          0.0,
          0.0,
          0.0
        ],
        "mc_ci_low": [
          1.0,
          1.0,
          1.0,
          1.0,
          1.0,
          1.0
        ],
        "mc_ci_high": [
          1.0,
          1.0,
          1.0,
          1.0,
          1.0,
          1.0
        ],
        "replicates": 500
      }
    },
    "matched_partial": {
      "final_rmse": {
        "mean": 0.43376979042213903,
        "mc_se": 0.0042572039421523355,
        "mc_ci_low": 0.42542567069552045,
        "mc_ci_high": 0.4421139101487576,
        "replicates": 500
      },
      "paired_rmse_reduction_vs_off": {
        "mean": 0.30175295514160566,
        "mc_se": 0.004555584494735495,
        "mc_ci_low": 0.2928240095319241,
        "mc_ci_high": 0.3106819007512872,
        "replicates": 500
      },
      "rmse_timecourse": {
        "mean": [
          0.0,
          0.29239188988044473,
          0.4488749769933244,
          0.33753166425861775,
          0.3813092199749346,
          0.433769790422139
        ],
        "mc_se": [
          0.0,
          0.002804108565535854,
          0.0030011982785823122,
          0.003670380720699861,
          0.004062786810086028,
          0.0042572039421523355
        ],
        "mc_ci_low": [
          0.0,
          0.28689583709199445,
          0.4429926283673031,
          0.330337718046046,
          0.373346157827166,
          0.4254256706955204
        ],
        "mc_ci_high": [
          0.0,
          0.297887942668895,
          0.45475732561934573,
          0.3447256104711895,
          0.3892722821227032,
          0.44211391014875756
        ],
        "replicates": 500
      },
      "mean_read_events": 30.898,
      "baseline_carrier_fraction": {
        "mean": [
          1.0,
          0.8519999999999994,
          0.7221999999999997,
          0.6097999999999987,
          0.5247999999999997,
          0.44400000000000056
        ],
        "mc_se": [
          0.0,
          0.0048579006161914755,
          0.005926598445843663,
          0.006469283055060511,
          0.006886564422052406,
          0.007177117948319374
        ],
        "mc_ci_low": [
          1.0,
          0.8424785147922641,
          0.7105838670461462,
          0.5971202052120801,
          0.511302333732777,
          0.42993284882129457
        ],
        "mc_ci_high": [
          1.0,
          0.8615214852077347,
          0.7338161329538533,
          0.6224797947879173,
          0.5382976662672224,
          0.45806715117870656
        ],
        "replicates": 500
      }
    },
    "erased": {
      "final_rmse": {
        "mean": 0.7355227455637446,
        "mc_se": 0.0023502401524717726,
        "mc_ci_low": 0.7309162748649,
        "mc_ci_high": 0.7401292162625893,
        "replicates": 500
      },
      "paired_rmse_reduction_vs_off": {
        "mean": 0.0,
        "mc_se": 0.0,
        "mc_ci_low": 0.0,
        "mc_ci_high": 0.0,
        "replicates": 500
      },
      "rmse_timecourse": {
        "mean": [
          0.0,
          0.29239188988044473,
          0.4488749769933244,
          0.573085553424203,
          0.6672781634874521,
          0.7355227455637452
        ],
        "mc_se": [
          0.0,
          0.002804108565535854,
          0.0030011982785823122,
          0.003103518524849459,
          0.00279200566921755,
          0.0023502401524717726
        ],
        "mc_ci_low": [
          0.0,
          0.28689583709199445,
          0.4429926283673031,
          0.567002657115498,
          0.6618058323757856,
          0.7309162748649005
        ],
        "mc_ci_high": [
          0.0,
          0.297887942668895,
          0.45475732561934573,
          0.5791684497329079,
          0.6727504945991185,
          0.7401292162625899
        ],
        "replicates": 500
      },
      "mean_read_events": 0.0,
      "baseline_carrier_fraction": {
        "mean": [
          1.0,
          0.0,
          0.0,
          0.0,
          0.0,
          0.0
        ],
        "mc_se": [
          0.0,
          0.0,
          0.0,
          0.0,
          0.0,
          0.0
        ],
        "mc_ci_low": [
          1.0,
          0.0,
          0.0,
          0.0,
          0.0,
          0.0
        ],
        "mc_ci_high": [
          1.0,
          0.0,
          0.0,
          0.0,
          0.0,
          0.0
        ],
        "replicates": 500
      }
    },
    "access_blocked": {
      "final_rmse": {
        "mean": 0.7355227455637446,
        "mc_se": 0.0023502401524717726,
        "mc_ci_low": 0.7309162748649,
        "mc_ci_high": 0.7401292162625893,
        "replicates": 500
      },
      "paired_rmse_reduction_vs_off": {
        "mean": 0.0,
        "mc_se": 0.0,
        "mc_ci_low": 0.0,
        "mc_ci_high": 0.0,
        "replicates": 500
      },
      "rmse_timecourse": {
        "mean": [
          0.0,
          0.29239188988044473,
          0.4488749769933244,
          0.573085553424203,
          0.6672781634874521,
          0.7355227455637452
        ],
        "mc_se": [
          0.0,
          0.002804108565535854,
          0.0030011982785823122,
          0.003103518524849459,
          0.00279200566921755,
          0.0023502401524717726
        ],
        "mc_ci_low": [
          0.0,
          0.28689583709199445,
          0.4429926283673031,
          0.567002657115498,
          0.6618058323757856,
          0.7309162748649005
        ],
        "mc_ci_high": [
          0.0,
          0.297887942668895,
          0.45475732561934573,
          0.5791684497329079,
          0.6727504945991185,
          0.7401292162625899
        ],
        "replicates": 500
      },
      "mean_read_events": 0.0,
      "baseline_carrier_fraction": {
        "mean": [
          1.0,
          1.0,
          1.0,
          1.0,
          1.0,
          1.0
        ],
        "mc_se": [
          0.0,
          0.0,
          0.0,
          0.0,
          0.0,
          0.0
        ],
        "mc_ci_low": [
          1.0,
          1.0,
          1.0,
          1.0,
          1.0,
          1.0
        ],
        "mc_ci_high": [
          1.0,
          1.0,
          1.0,
          1.0,
          1.0,
          1.0
        ],
        "replicates": 500
      }
    },
    "shuffled_full": {
      "final_rmse": {
        "mean": 0.40246985791996126,
        "mc_se": 0.002155299878649416,
        "mc_ci_low": 0.3982454701578084,
        "mc_ci_high": 0.4066942456821141,
        "replicates": 500
      },
      "paired_rmse_reduction_vs_off": {
        "mean": 0.3330528876437834,
        "mc_se": 0.003122000830498424,
        "mc_ci_low": 0.3269337660160065,
        "mc_ci_high": 0.33917200927156027,
        "replicates": 500
      },
      "rmse_timecourse": {
        "mean": [
          0.0,
          0.29239188988044473,
          0.4488749769933244,
          0.4008560539498576,
          0.4028022763947875,
          0.4024698579199612
        ],
        "mc_se": [
          0.0,
          0.002804108565535854,
          0.0030011982785823122,
          0.00209864797830355,
          0.0021470612488624645,
          0.0021552998786494183
        ],
        "mc_ci_low": [
          0.0,
          0.28689583709199445,
          0.4429926283673031,
          0.39674270391238264,
          0.39859403634701707,
          0.39824547015780837
        ],
        "mc_ci_high": [
          0.0,
          0.297887942668895,
          0.45475732561934573,
          0.4049694039873326,
          0.4070105164425579,
          0.40669424568211404
        ],
        "replicates": 500
      },
      "mean_read_events": 49.11,
      "baseline_carrier_fraction": {
        "mean": [
          1.0,
          1.0,
          1.0,
          1.0,
          1.0,
          1.0
        ],
        "mc_se": [
          0.0,
          0.0,
          0.0,
          0.0,
          0.0,
          0.0
        ],
        "mc_ci_low": [
          1.0,
          1.0,
          1.0,
          1.0,
          1.0,
          1.0
        ],
        "mc_ci_high": [
          1.0,
          1.0,
          1.0,
          1.0,
          1.0,
          1.0
        ],
        "replicates": 500
      }
    }
  },
  "content_specificity": {
    "mean": 0.2199809771105647,
    "mc_se": 0.002977363783279834,
    "mc_ci_low": 0.21414534409533623,
    "mc_ci_high": 0.22581661012579315,
    "replicates": 500
  },
  "negative_controls_exactly_equal": true,
  "sensitivity": [
    {
      "read_strength": 0,
      "retention": 0,
      "mean": 0.7442681766600187,
      "mc_se": 0.005172005593933998,
      "mc_ci_low": 0.734131045695908,
      "mc_ci_high": 0.7544053076241293,
      "replicates": 100
    },
    {
      "read_strength": 0,
      "retention": 0.25,
      "mean": 0.7442681766600187,
      "mc_se": 0.005172005593933998,
      "mc_ci_low": 0.734131045695908,
      "mc_ci_high": 0.7544053076241293,
      "replicates": 100
    },
    {
      "read_strength": 0,
      "retention": 0.5,
      "mean": 0.7442681766600187,
      "mc_se": 0.005172005593933998,
      "mc_ci_low": 0.734131045695908,
      "mc_ci_high": 0.7544053076241293,
      "replicates": 100
    },
    {
      "read_strength": 0,
      "retention": 0.75,
      "mean": 0.7442681766600187,
      "mc_se": 0.005172005593933998,
      "mc_ci_low": 0.734131045695908,
      "mc_ci_high": 0.7544053076241293,
      "replicates": 100
    },
    {
      "read_strength": 0,
      "retention": 0.85,
      "mean": 0.7442681766600187,
      "mc_se": 0.005172005593933998,
      "mc_ci_low": 0.734131045695908,
      "mc_ci_high": 0.7544053076241293,
      "replicates": 100
    },
    {
      "read_strength": 0,
      "retention": 1,
      "mean": 0.7442681766600187,
      "mc_se": 0.005172005593933998,
      "mc_ci_low": 0.734131045695908,
      "mc_ci_high": 0.7544053076241293,
      "replicates": 100
    },
    {
      "read_strength": 1,
      "retention": 0,
      "mean": 0.7442681766600187,
      "mc_se": 0.005172005593933998,
      "mc_ci_low": 0.734131045695908,
      "mc_ci_high": 0.7544053076241293,
      "replicates": 100
    },
    {
      "read_strength": 1,
      "retention": 0.25,
      "mean": 0.7338532009521311,
      "mc_se": 0.005068034888669558,
      "mc_ci_low": 0.7239198525703388,
      "mc_ci_high": 0.7437865493339235,
      "replicates": 100
    },
    {
      "read_strength": 1,
      "retention": 0.5,
      "mean": 0.7028791845912667,
      "mc_se": 0.005232813975692455,
      "mc_ci_low": 0.6926228691989096,
      "mc_ci_high": 0.7131354999836239,
      "replicates": 100
    },
    {
      "read_strength": 1,
      "retention": 0.75,
      "mean": 0.6179889485847609,
      "mc_se": 0.006427261561726472,
      "mc_ci_low": 0.605391515923777,
      "mc_ci_high": 0.6305863812457448,
      "replicates": 100
    },
    {
      "read_strength": 1,
      "retention": 0.85,
      "mean": 0.5386451453668167,
      "mc_se": 0.00763965864660464,
      "mc_ci_low": 0.5236714144194716,
      "mc_ci_high": 0.5536188763141618,
      "replicates": 100
    },
    {
      "read_strength": 1,
      "retention": 1,
      "mean": 0.3820770722431986,
      "mc_se": 0.005520495207315741,
      "mc_ci_low": 0.37125690163685976,
      "mc_ci_high": 0.3928972428495374,
      "replicates": 100
    },
    {
      "read_strength": 2,
      "retention": 0,
      "mean": 0.7442681766600187,
      "mc_se": 0.005172005593933998,
      "mc_ci_low": 0.734131045695908,
      "mc_ci_high": 0.7544053076241293,
      "replicates": 100
    },
    {
      "read_strength": 2,
      "retention": 0.25,
      "mean": 0.7309973462130753,
      "mc_se": 0.0050846833737404045,
      "mc_ci_low": 0.7210313668005441,
      "mc_ci_high": 0.7409633256256065,
      "replicates": 100
    },
    {
      "read_strength": 2,
      "retention": 0.5,
      "mean": 0.689779857934036,
      "mc_se": 0.005906465887295983,
      "mc_ci_low": 0.6782031847949358,
      "mc_ci_high": 0.7013565310731361,
      "replicates": 100
    },
    {
      "read_strength": 2,
      "retention": 0.75,
      "mean": 0.5713988351556949,
      "mc_se": 0.007226520915295931,
      "mc_ci_low": 0.5572348541617149,
      "mc_ci_high": 0.5855628161496749,
      "replicates": 100
    },
    {
      "read_strength": 2,
      "retention": 0.85,
      "mean": 0.47640444220508643,
      "mc_se": 0.009729752755998883,
      "mc_ci_low": 0.45733412680332863,
      "mc_ci_high": 0.49547475760684423,
      "replicates": 100
    },
    {
      "read_strength": 2,
      "retention": 1,
      "mean": 0.2638397055567262,
      "mc_se": 0.0057048119906992194,
      "mc_ci_low": 0.2526582740549557,
      "mc_ci_high": 0.2750211370584967,
      "replicates": 100
    },
    {
      "read_strength": 4,
      "retention": 0,
      "mean": 0.7442681766600187,
      "mc_se": 0.005172005593933998,
      "mc_ci_low": 0.734131045695908,
      "mc_ci_high": 0.7544053076241293,
      "replicates": 100
    },
    {
      "read_strength": 4,
      "retention": 0.25,
      "mean": 0.7278096029632938,
      "mc_se": 0.005068402647590753,
      "mc_ci_low": 0.7178755337740159,
      "mc_ci_high": 0.7377436721525716,
      "replicates": 100
    },
    {
      "read_strength": 4,
      "retention": 0.5,
      "mean": 0.6765657560836665,
      "mc_se": 0.005953335110570675,
      "mc_ci_low": 0.664897219266948,
      "mc_ci_high": 0.6882342929003851,
      "replicates": 100
    },
    {
      "read_strength": 4,
      "retention": 0.75,
      "mean": 0.5349052899246096,
      "mc_se": 0.008582927308629178,
      "mc_ci_low": 0.5180827523996965,
      "mc_ci_high": 0.5517278274495228,
      "replicates": 100
    },
    {
      "read_strength": 4,
      "retention": 0.85,
      "mean": 0.42808282445420204,
      "mc_se": 0.010255209109451692,
      "mc_ci_low": 0.4079826145996767,
      "mc_ci_high": 0.44818303430872736,
      "replicates": 100
    },
    {
      "read_strength": 4,
      "retention": 1,
      "mean": 0.18394334667746015,
      "mc_se": 0.005023358113016272,
      "mc_ci_low": 0.17409756477594826,
      "mc_ci_high": 0.19378912857897204,
      "replicates": 100
    },
    {
      "read_strength": 8,
      "retention": 0,
      "mean": 0.7442681766600187,
      "mc_se": 0.005172005593933998,
      "mc_ci_low": 0.734131045695908,
      "mc_ci_high": 0.7544053076241293,
      "replicates": 100
    },
    {
      "read_strength": 8,
      "retention": 0.25,
      "mean": 0.7271075903999424,
      "mc_se": 0.0053319619285938525,
      "mc_ci_low": 0.7166569450198985,
      "mc_ci_high": 0.7375582357799864,
      "replicates": 100
    },
    {
      "read_strength": 8,
      "retention": 0.5,
      "mean": 0.6701841890836724,
      "mc_se": 0.006102231778846875,
      "mc_ci_low": 0.6582238147971325,
      "mc_ci_high": 0.6821445633702122,
      "replicates": 100
    },
    {
      "read_strength": 8,
      "retention": 0.75,
      "mean": 0.5169031592619073,
      "mc_se": 0.008739278536814851,
      "mc_ci_low": 0.4997741733297502,
      "mc_ci_high": 0.5340321451940644,
      "replicates": 100
    },
    {
      "read_strength": 8,
      "retention": 0.85,
      "mean": 0.4085901558389184,
      "mc_se": 0.010764115101631042,
      "mc_ci_low": 0.38749249023972154,
      "mc_ci_high": 0.42968782143811524,
      "replicates": 100
    },
    {
      "read_strength": 8,
      "retention": 1,
      "mean": 0.12167017180333226,
      "mc_se": 0.005298849338291143,
      "mc_ci_low": 0.11128442710028162,
      "mc_ci_high": 0.1320559165063829,
      "replicates": 100
    }
  ],
  "runtime": {
    "python": "3.12.14 (main, Aug 25 2026, 14:00:49) [Clang 22.1.3 ]",
    "numpy": "2.3.5",
    "platform": "Linux-6.18.57-x86_64-with-glibc2.41"
  },
  "source_sha256": {
    "tet_readh.py": "845f386cb3e7659e9ed5d176e7e90c7bc5105e7518614318e530f541aa1efdc4",
    "run_experiments.py": "072565b4268c249ccd8cb3dc1a40b9cb7ca7024d4f78d509fae0bba7298723ef",
    "tests/test_readh.py": "9aa8b1fe709138554c3b3fe9173f0452a02c49977dd3cbc2c0da922747f71647"
  }
}
```
