## Supplementary File 2: Reproduction package (code and data) for "EpiState-T for representing epigenetic states across time": verification.json

```
{
  "unit_tests_run": 14,
  "unit_test_failures": 0,
  "unit_test_errors": 0,
  "unit_tests_passed": true,
  "biological_validation": false,
  "replicates_per_condition": 500,
  "erasure_matches_read_off": true,
  "access_block_matches_read_off": true,
  "same_pre_read_states": true,
  "matched_better_than_shuffled_mean": true,
  "passed": true,
  "sha256": {
    "tet_readh.py": "845f386cb3e7659e9ed5d176e7e90c7bc5105e7518614318e530f541aa1efdc4",
    "tests/test_readh.py": "9aa8b1fe709138554c3b3fe9173f0452a02c49977dd3cbc2c0da922747f71647",
    "vendor/legacy_model/build_tet_model.py": "44b9eafa0ab759b42bf0507ce0ca1bf6664837ab02fd66f05fc993f5c1818cbb"
  }
}
```
