## Supplementary File 2: Reproduction package (code and data) for "EpiState-T for representing epigenetic states across time": run_all.py

```
"""Reproduce comparisons, scientific figures and verification from source."""
import argparse
from pathlib import Path
import subprocess
import sys

ROOT = Path(__file__).resolve().parent
parser = argparse.ArgumentParser()
parser.add_argument('--replicates',type=int,default=500)
parser.add_argument('--sensitivity-replicates',type=int,default=100)
args = parser.parse_args()
subprocess.run([sys.executable,str(ROOT/'run_experiments.py'),'--replicates',str(args.replicates),
                '--sensitivity-replicates',str(args.sensitivity_replicates)],check=True,cwd=ROOT)
subprocess.run([sys.executable,str(ROOT/'verify.py')],check=True,cwd=ROOT)
subprocess.run([sys.executable,str(ROOT/'make_figures.py')],check=True,cwd=ROOT)
```
