## Supplementary File 2: Reproduction package (code and data) for "EpiState-T for representing epigenetic states across time": run_experiments.py

```
"""Run paired synthetic comparisons and prespecified parameter sensitivity.

Usage: python run_experiments.py --replicates 500 --sensitivity-replicates 100
Monte Carlo intervals describe this assumed simulator, not biological uncertainty.
"""
import argparse
import csv
from dataclasses import replace
import hashlib
import json
from pathlib import Path
import platform
import sys

import numpy as np
from tet_readh import Config, DEFAULT_SEED, serializable, simulate

ROOT = Path(__file__).resolve().parent
OUT = ROOT / 'outputs'
CONDITIONS = {
    'read_off': Config(read_strength=0, retention=.85),
    'matched_full': Config(read_strength=4, retention=1),
    'matched_partial': Config(read_strength=4, retention=.85),
    'erased': Config(read_strength=4, retention=0),
    'access_blocked': Config(read_strength=4, retention=1, access=False),
    'shuffled_full': Config(read_strength=4, retention=1, content='shuffled'),
}
RETENTIONS = [0, .25, .5, .75, .85, 1]
STRENGTHS = [0, 1, 2, 4, 8]


def dump(path, obj):
    path.write_text(json.dumps(serializable(obj), ensure_ascii=False, indent=2,
                               allow_nan=False), encoding='utf-8')


def summary(values):
    values = np.asarray(values)
    mean = values.mean(axis=0)
    se = values.std(axis=0, ddof=1) / np.sqrt(len(values))
    return {'mean': mean, 'mc_se': se, 'mc_ci_low': mean - 1.96*se,
            'mc_ci_high': mean + 1.96*se, 'replicates': len(values)}


def main():
    parser = argparse.ArgumentParser()
    parser.add_argument('--replicates', type=int, default=500)
    parser.add_argument('--sensitivity-replicates', type=int, default=100)
    args = parser.parse_args()
    if min(args.replicates, args.sensitivity_replicates) < 2:
        parser.error('at least two simulation replicates are needed')
    OUT.mkdir(exist_ok=True)
    design = {'simulation_only': True, 'conditions': {k: vars(v) for k, v in CONDITIONS.items()},
        'retention_grid': RETENTIONS, 'read_strength_grid': STRENGTHS,
        'replicates': args.replicates, 'sensitivity_replicates': args.sensitivity_replicates,
        'seed_rule': '20261106 + replicate index; identical seed across conditions',
        'recovery_cue_time': 2, 'background_drive_continues': True,
        'forced_excursion_in_new_protocol': False,
        'primary_metric': 'RMSE over 10 x 3 methylation fractions to the pre-change baseline',
        'parameters_fitted_to_biology': False,
        'uncertainty': '1.96 Monte Carlo standard errors across independent simulated populations'}
    # Persist all choices before executing comparisons. No parameter optimization.
    dump(OUT / 'experiment_design.json', design)
    names = list(CONDITIONS)
    distances = np.zeros((len(names), args.replicates, 6))
    q_means = np.zeros_like(distances)
    availability = np.zeros_like(distances)
    n_read = np.zeros((len(names), args.replicates), dtype=int)
    rows = []
    for i in range(args.replicates):
        for j, name in enumerate(names):
            result = simulate(replace(CONDITIONS[name], seed=DEFAULT_SEED + i), detail=(i == 0))
            distances[j, i] = result['rmse']
            q_means[j, i] = result['q_mean']
            availability[j, i] = result['availability'].mean(axis=0)
            n_read[j, i] = result['n_read_events']
            row = {'condition': name, 'replicate': i, 'seed': DEFAULT_SEED+i,
                   'events': result['n_events'], 'read_events': result['n_read_events']}
            row.update({f'rmse_t{t}': result['rmse'][t] for t in range(6)})
            rows.append(row)
            if i == 0:
                dump(OUT / f'demo_{name}.json', result)
                np.savez_compressed(OUT / f'demo_{name}.npz',
                    **{k: result[k] for k in ['X','M','R','G','M_history','state_history','availability']})
        if (i+1) % 100 == 0:
            print(f'Paired simulations: {i+1}/{args.replicates}', flush=True)
    # These are structural zero-effect controls, checked for every replicate.
    erased, blocked = names.index('erased'), names.index('access_blocked')
    np.testing.assert_array_equal(distances[0], distances[erased])
    np.testing.assert_array_equal(distances[0], distances[blocked])
    for j in range(len(names)):
        np.testing.assert_array_equal(distances[0, :, :3], distances[j, :, :3])
    with (OUT / 'replicate_results.csv').open('w', newline='') as handle:
        writer = csv.DictWriter(handle, fieldnames=list(rows[0]))
        writer.writeheader(); writer.writerows(rows)
    np.savez_compressed(OUT / 'monte_carlo_arrays.npz', names=np.array(names),
        rmse=distances, q=q_means, availability=availability, read_events=n_read)
    report = {'design': design, 'conditions': {},
              'content_specificity': summary(distances[names.index('shuffled_full'), :, -1]
                                                - distances[names.index('matched_full'), :, -1]),
              'negative_controls_exactly_equal': True}
    for j, name in enumerate(names):
        report['conditions'][name] = {'final_rmse': summary(distances[j, :, -1]),
            'paired_rmse_reduction_vs_off': summary(distances[0, :, -1] - distances[j, :, -1]),
            'rmse_timecourse': summary(distances[j]),
            'mean_read_events': float(n_read[j].mean()),
            'baseline_carrier_fraction': summary(availability[j])}
    grid_rows = []
    for strength in STRENGTHS:
        for retention in RETENTIONS:
            final = []
            for i in range(args.sensitivity_replicates):
                result = simulate(Config(seed=DEFAULT_SEED+i, retention=retention,
                    read_strength=strength), detail=False)
                final.append(result['rmse'][-1])
            s = summary(final)
            grid_rows.append({'read_strength': strength, 'retention': retention,
                             **{k: float(v) for k,v in s.items() if k != 'replicates'},
                             'replicates': args.sensitivity_replicates})
        print(f'Sensitivity: kappa={strength} completed', flush=True)
    with (OUT / 'sensitivity.csv').open('w', newline='') as handle:
        writer = csv.DictWriter(handle, fieldnames=list(grid_rows[0]))
        writer.writeheader(); writer.writerows(grid_rows)
    report['sensitivity'] = grid_rows
    report['runtime'] = {'python': sys.version, 'numpy': np.__version__, 'platform': platform.platform()}
    report['source_sha256'] = {name: hashlib.sha256((ROOT/name).read_bytes()).hexdigest()
                              for name in ['tet_readh.py', 'run_experiments.py', 'tests/test_readh.py']}
    dump(OUT / 'results_summary.json', report)
    concise = {name: {'final_rmse': x['final_rmse']['mean'],
                     'paired_reduction': x['paired_rmse_reduction_vs_off']['mean']}
               for name, x in report['conditions'].items()}
    print(json.dumps(serializable(concise), indent=2), flush=True)


if __name__ == '__main__':
    main()
```
