## Supplementary File 2: Reproduction package (code and data) for "EpiState-T for representing epigenetic states across time": test_readh.py

```
"""Mechanism, provenance, regression and negative-control checks."""
import json
from pathlib import Path
import sys
import unittest
from dataclasses import replace

import numpy as np

ROOT = Path(__file__).resolve().parents[1]
sys.path.insert(0, str(ROOT))
from tet_readh import (Config, N, P, COPIES, encode_baseline, graph, initial_state,
                       methylation, read_memory, simulate, transition_rates)


class ReadHTests(unittest.TestCase):
    def test_archived_legacy_reproduction(self):
        result = simulate(Config(read_strength=0, legacy=True))
        old = np.load(ROOT / 'vendor/legacy_model/data/tet_arrays.npz')
        np.testing.assert_allclose(result['X'], old['X'], atol=1e-10, rtol=0)
        self.assertEqual(result['n_events'], 43)
        self.assertEqual(result['final_records'], 36)
        old_events = json.loads((ROOT / 'vendor/legacy_model/data/events.json').read_text())
        for actual, expected in zip(result['events'], old_events):
            self.assertAlmostEqual(actual['time'], expected['time'], places=8)
            for key in ['cell_index', 'cpg_index', 'copy', 'before', 'after', 'kind']:
                self.assertEqual(actual[key], expected[key])

    def test_no_reading_invariant_to_retention(self):
        off_zero = simulate(Config(read_strength=0, retention=0))
        off_one = simulate(Config(read_strength=0, retention=1))
        np.testing.assert_array_equal(off_zero['state_history'], off_one['state_history'])
        self.assertEqual(off_zero['events'], off_one['events'])

    def test_erasure_removes_functional_feedback(self):
        # All baseline records are erased before the cue at t=2.
        off = simulate(Config(read_strength=0, retention=0))
        on = simulate(Config(read_strength=4, retention=0))
        self.assertEqual(on['n_read_events'], 0)
        self.assertEqual(off['events'], on['events'])
        np.testing.assert_array_equal(off['X'], on['X'])

    def test_access_block_has_same_path_as_read_off(self):
        off = simulate(Config(read_strength=0, retention=1))
        blocked = simulate(Config(read_strength=4, access=False, retention=1))
        self.assertEqual(off['events'], blocked['events'])
        self.assertTrue(blocked['availability'].all())

    def test_feedback_is_delayed_and_changes_paths(self):
        off = simulate(Config(read_strength=0, retention=1))
        on = simulate(Config(read_strength=4, retention=1))
        np.testing.assert_array_equal(off['state_history'][:, :3], on['state_history'][:, :3])
        self.assertGreater(on['n_read_events'], 0)
        self.assertFalse(np.array_equal(off['X'], on['X']))
        self.assertFalse(any(e['kind'] == 'scheduled_excursion' for e in on['events']))
        self.assertTrue(all(e['time'] >= 2 for e in on['events'] if e['kind'] == 'memory_read_jump'))

    def test_missing_payload_has_no_fallback(self):
        r, available = read_memory([[] for _ in range(N)], 4)
        self.assertFalse(available.any())
        state = np.ones((N, P, COPIES), dtype=np.int8)
        _, rates, _ = transition_rates(state, graph(0), [[] for _ in range(N)], 4, Config())
        self.assertEqual(float(rates.sum()), 0.0)

    def test_event_records_do_not_recreate_baseline(self):
        records = [[{'kind': 'coupled_jump', 'time': 0.0,
                     'methylation': [0, 0, 0]}] for _ in range(N)]
        self.assertFalse(read_memory(records, 5)[1].any())

    def test_future_checkpoint_cannot_be_read(self):
        state = initial_state(np.random.default_rng(20261106))
        records = encode_baseline(state, 'matched')
        for group in records:
            group[0]['time'] = 10.0
        self.assertFalse(read_memory(records, 2, source_time=10.0)[1].any())

    def test_content_changes_direction_at_same_present_state(self):
        state = np.zeros((N, P, COPIES), dtype=np.int8)
        state[:, :, 1] = 1  # identical current m=0.5 for both comparisons
        low = encode_baseline(np.zeros_like(state), 'matched')
        high = encode_baseline(np.ones_like(state), 'matched')
        _, low_rates, _ = transition_rates(state, graph(0), low, 2, Config())
        _, high_rates, _ = transition_rates(state, graph(0), high, 2, Config())
        self.assertTrue((low_rates[:, :, 0] == 0).all())
        self.assertTrue((low_rates[:, :, 1] > 0).all())
        self.assertTrue((high_rates[:, :, 0] > 0).all())
        self.assertTrue((high_rates[:, :, 1] == 0).all())

    def test_reading_stops_at_its_encoded_target(self):
        state = initial_state(np.random.default_rng(20261106))
        memory = encode_baseline(state, 'matched')
        _, rates, _ = transition_rates(state, graph(0), memory, 2, Config())
        self.assertTrue((rates == 0).all())

    def test_graph_changes_background_rates(self):
        state = initial_state(np.random.default_rng(20261106))
        memory = encode_baseline(state, 'matched')
        base_on, _, _ = transition_rates(state, graph(0), memory, 0, Config())
        base_off, _, _ = transition_rates(state, graph(0), memory, 0, Config(coupling_scale=0))
        self.assertTrue((base_on > base_off).any())

    def test_event_replay_masks_and_retention_partitions(self):
        result = simulate(Config())
        replay = result['initial_state'].copy()
        self.assertEqual(result['X'].shape, (10, 5, 6))
        self.assertTrue(set(np.unique(result['M'])).issubset({0., .5, 1.}))
        for interval in result['intervals']:
            np.testing.assert_array_equal(replay, interval['state_start'])
            deltas = np.zeros((N, P))
            for event in interval['events']:
                c, p, a = event['cell_index'], event['cpg_index'], event['copy']-1
                self.assertEqual(replay[c, p, a], event['before'])
                if event['kind'] == 'memory_read_jump':
                    before = abs(replay[c, p].mean() - event['read_target'])
                replay[c, p, a] = event['after']
                deltas[c, p] += event['methylation_delta']
                if event['kind'] == 'memory_read_jump':
                    self.assertLess(abs(replay[c, p].mean() - event['read_target']), before)
            np.testing.assert_array_equal(replay, interval['state_end'])
            np.testing.assert_array_equal(deltas,
                methylation(interval['state_end'])-methylation(interval['state_start']))
            for c in range(N):
                prior = set(interval['previous_ids'][c])
                retained, lost = set(interval['retained'][c]), set(interval['lost'][c])
                self.assertEqual(prior, retained | lost)
                self.assertFalse(retained & lost)
                current = {r['id'] for r in interval['memory_end'][c]}
                self.assertEqual(current, retained | set(interval['new_records'][c]))
            g = interval['graph']
            np.testing.assert_array_equal(g, g.T)
            self.assertTrue((np.diag(g) == 0).all())

    def test_baseline_survival_monotone_under_matched_retention_draws(self):
        low = simulate(Config(retention=.3))
        high = simulate(Config(retention=.9))
        self.assertTrue(np.all(low['availability'] <= high['availability']))

    def test_invalid_parameters_rejected(self):
        for config in [Config(retention=2), Config(read_strength=-1),
                       Config(read_start=2.5), Config(legacy=True)]:
            with self.assertRaises(ValueError):
                simulate(config)


if __name__ == '__main__':
    unittest.main(verbosity=2)
```
