## Supplementary File 2: Reproduction package (code and data) for "EpiState-T for representing epigenetic states across time": tet_readh.py

```
"""Executable Read(H) extension of the Paper1 ten-cell TET example.

All states, rates, carriers and retrieval rules are synthetic assumptions.
The legacy mode reproduces the archived no-reading illustration. The new
recovery protocol adds state-dependent reverse jumps, with no forced recovery.
Only payloads currently present in local H can influence the transition law.
"""
from __future__ import annotations

from dataclasses import dataclass, asdict
from copy import deepcopy
import hashlib
import math
from typing import Any

import numpy as np

N, P, COPIES, K = 10, 3, 2, 5
DEFAULT_SEED = 20261106
TARGET = np.array([1, 0, 1], dtype=np.int8)
BASAL = np.array([0.120, 0.100, 0.110])
COUPLING = np.array([0.42, 0.36, 0.40])
CELL_FACTOR = np.linspace(0.85, 1.15, N)
BASE_POSITIONS = np.array([
    [-0.95, -0.43, 0.25], [-0.35, -0.85, -0.25],
    [0.30, -0.82, 0.38], [0.88, -0.36, -0.23],
    [0.95, 0.28, 0.35], [0.43, 0.83, -0.28],
    [-0.24, 0.88, 0.38], [-0.87, 0.44, -0.28],
    [-0.22, 0.02, 0.68], [0.25, 0.05, -0.65]])
PHASES = np.arange(N)[:, None] * 0.67 + np.arange(3)[None, :]


@dataclass(frozen=True)
class Config:
    seed: int = DEFAULT_SEED
    retention: float = 0.85
    read_strength: float = 4.0
    read_start: float = 2.0
    access: bool = True
    content: str = "matched"  # matched, shuffled, or inverted
    coupling_scale: float = 1.0
    legacy: bool = False

    def validate(self) -> None:
        if not (0 <= self.retention <= 1):
            raise ValueError("retention must be in [0, 1]")
        if self.read_strength < 0 or self.coupling_scale < 0:
            raise ValueError("transition strengths must be nonnegative")
        if self.read_start not in range(K + 1):
            raise ValueError("read_start must coincide with an interval boundary")
        if self.content not in {"matched", "shuffled", "inverted"}:
            raise ValueError("unknown memory-content condition")
        if self.legacy and self.read_strength != 0:
            raise ValueError("legacy mode is a no-reading regression control")


def positions(t: float) -> np.ndarray:
    return BASE_POSITIONS + 0.035 * (np.sin(0.75*t + PHASES) - np.sin(PHASES))


def graph(t: float) -> np.ndarray:
    r = positions(t)
    d = np.linalg.norm(r[:, None, :] - r[None, :, :], axis=-1)
    adjacency = np.zeros((N, N))
    for c in range(N):
        for j in np.argsort(d[c])[1:4]:
            adjacency[c, j] = 1
    adjacency = np.maximum(adjacency, adjacency.T)
    return adjacency * np.exp(-(d / 1.4)**2)


def methylation(state: np.ndarray) -> np.ndarray:
    return state.mean(axis=2)


def display_index(m: np.ndarray) -> np.ndarray:
    """Legacy display index q; it is neither biological age nor a fitted clock."""
    return (m[:, 0] + 1.0 - m[:, 1] + m[:, 2]) / 3.0


def initial_state(rng: np.random.Generator) -> np.ndarray:
    state = np.zeros((N, P, COPIES), dtype=np.int8)
    for p, count in enumerate([2, 16, 4]):
        for flat in rng.choice(N * COPIES, count, replace=False):
            c, a = divmod(int(flat), COPIES)
            state[c, p, a] = 1
    return state


def encode_baseline(state: np.ndarray, content: str) -> list[list[dict]]:
    """Hypothetical self-contained carrier payloads, encoded once before change.

    No immutable registry is consulted by the reader. Shuffling changes only
    carrier contents, preserving the present state and the marginal payload set.
    """
    m = methylation(state)
    source = np.roll(np.arange(N), 1) if content == "shuffled" else np.arange(N)
    payload = m[source].copy()
    if content == "inverted":
        payload = 1.0 - payload
    return [[{"id": f"S0-C{c+1:02d}", "kind": "baseline", "time": 0.0,
              "cell_index": c, "payload_source_cell": int(source[c]),
              "methylation": payload[c].tolist(),
              "position": positions(0)[c].tolist()}] for c in range(N)]


def read_memory(memory: list[list[dict]], t: float, access: bool = True,
                source_time: float = 0.0) -> tuple[np.ndarray, np.ndarray]:
    """Read a declared historical checkpoint from surviving LOCAL payloads.

    Returns target r and feature-specific availability v. Missing targets are
    represented by v=False; r=0 in those slots is an unused numeric placeholder.
    No fallback to the simulator's baseline, event log or external archive exists.
    Selecting a time-stamped checkpoint is an explicit engineering assumption.
    """
    target = np.zeros((N, P))
    available = np.zeros((N, P), dtype=bool)
    if not access:
        return target, available
    for c, records in enumerate(memory):
        candidates = [r for r in records if r.get("kind") == "baseline"
                      and r.get("time") == source_time and r["time"] <= t]
        if not candidates:
            continue
        if len(candidates) != 1:
            raise ValueError("ambiguous checkpoint; declare a conflict-resolution rule")
        values = np.asarray(candidates[0]["methylation"], dtype=float)
        if values.shape != (P,):
            raise ValueError("checkpoint payload has incompatible feature dimensions")
        mask = np.isfinite(values) & (values >= 0) & (values <= 1)
        target[c, mask] = values[mask]
        available[c, mask] = True
    return target, available


def transition_rates(state: np.ndarray, g: np.ndarray, memory: list[list[dict]],
                     t: float, config: Config) -> tuple[np.ndarray, np.ndarray, dict]:
    """Independent background and reading channels for binary-copy flips.

    rate_read = kappa * gate * v * [(1-W)*(r-m)_+ + W*(m-r)_+].
    All transitions flip one copy. The background channel retains the published
    target-directed rates. Memory-mediated flips can go in either direction.
    """
    m = methylation(state)
    q = display_index(m)
    denom = g.sum(axis=0)
    peer = np.divide(g.T @ q, denom, out=np.zeros(N), where=denom > 0)
    hazard = CELL_FACTOR[:, None] * BASAL[None, :] + (
        peer[:, None] * COUPLING[None, :] * config.coupling_scale)
    background = np.repeat(hazard[:, :, None], COPIES, axis=2)
    background *= state != TARGET[None, :, None]
    r, v = read_memory(memory, t, access=config.access)
    upward = np.maximum(r - m, 0.0)[:, :, None]
    downward = np.maximum(m - r, 0.0)[:, :, None]
    gate = float(t >= config.read_start)
    reading = config.read_strength * gate * v[:, :, None] * (
        (1 - state) * upward + state * downward)
    return background, reading, {"peer": peer, "target": r, "available": v}


def retention_uniform(seed: int, boundary: int, cell: int, record_id: str) -> float:
    """Content-independent common retention draws, keyed across comparison arms."""
    key = f"{seed + 700}|{boundary}|{cell}|{record_id}".encode("ascii")
    raw = int.from_bytes(hashlib.blake2b(key, digest_size=8).digest(), "big")
    return raw / 2**64


def simulate(config: Config = Config(), detail: bool = True) -> dict[str, Any]:
    config.validate()
    rng = np.random.default_rng(config.seed)
    memory_rng = np.random.default_rng(config.seed + 700)
    a0 = initial_state(rng)
    state = a0.copy()
    memory = encode_baseline(state, config.content)
    events, intervals, snapshots = [], [], [methylation(state).copy()]
    history_states = [state.copy()]
    baseline_availability = [np.ones(N, dtype=bool)]
    for k in range(1, K + 1):
        start, end = float(k - 1), float(k)
        g = graph(start)
        state_start = state.copy()
        memory_start = deepcopy(memory) if detail else None
        local_events = []
        scheduled, protected = [], None
        if config.legacy and k == 3:
            c, p, a = [(c, p, a) for c in range(N) for p in [0, 2]
                       for a in range(COPIES) if state[c, p, a] == 1][0]
            protected = (c, p)
            scheduled = [(2.35, c, p, a, 0), (2.65, c, p, a, 1)]
        t, schedule_idx = start, 0
        while t < end - 1e-12:
            base, read, metadata = transition_rates(state, g, memory, t, config)
            if protected is not None:
                base[protected[0], protected[1], :] = 0.0
                read[protected[0], protected[1], :] = 0.0
            # Legacy branch preserves archived arithmetic and categorical order.
            rates = base.ravel() if config.legacy else np.concatenate([base.ravel(), read.ravel()])
            total = float(rates.sum())
            dt = rng.exponential(1 / total) if total > 0 else math.inf
            checkpoint = scheduled[schedule_idx][0] if schedule_idx < len(scheduled) else end
            if t + dt < checkpoint:
                t += float(dt)
                flat = int(rng.choice(rates.size, p=rates / total))
                channel, coordinate = divmod(flat, N * P * COPIES)
                c, p, a = [int(x) for x in np.unravel_index(coordinate, state.shape)]
                new = 1 - int(state[c, p, a])
                kind = "coupled_jump" if channel == 0 else "memory_read_jump"
                event_rate = float(rates[flat])
            elif checkpoint < end:
                t, c, p, a, new = scheduled[schedule_idx]
                schedule_idx += 1
                kind, event_rate = "scheduled_excursion", None
            else:
                t = end
                break
            old = int(state[c, p, a])
            assert old != new
            if kind == "memory_read_jump":
                assert metadata["available"][c, p] and t >= config.read_start
            state[c, p, a] = new
            event = {"id": f"E{len(events)+1:03d}", "kind": kind,
                     "interval": k, "time": float(t), "cell_index": c,
                     "cpg_index": p, "copy": a + 1, "before": old, "after": new,
                     "methylation_delta": (new-old)/2.0, "hazard": event_rate,
                     "peer_input": float(metadata["peer"][c]),
                     "read_target": float(metadata["target"][c, p]) if kind == "memory_read_jump" else None}
            events.append(event)
            local_events.append(event)
        previous_ids = [[r["id"] for r in group] for group in memory]
        lost, retained, new_records = [], [], []
        for c in range(N):
            kept, removed = [], []
            for record in memory[c]:
                u = memory_rng.random() if config.legacy else retention_uniform(config.seed, k, c, record["id"])
                (kept if u < config.retention else removed).append(record)
            added = [dict(e) for e in local_events if e["cell_index"] == c]
            memory[c] = kept + added
            retained.append([r["id"] for r in kept])
            lost.append([r["id"] for r in removed])
            new_records.append([r["id"] for r in added])
        _, available_next = read_memory(memory, end)
        baseline_availability.append(available_next.all(axis=1))
        snapshots.append(methylation(state).copy())
        history_states.append(state.copy())
        if detail:
            intervals.append({"k": k, "start": start, "end": end,
                "state_start": state_start, "state_end": state.copy(), "graph": g,
                "memory_start": memory_start, "memory_end": deepcopy(memory),
                "previous_ids": previous_ids, "retained": retained, "lost": lost,
                "new_records": new_records, "events": local_events})
    m_history = np.stack(snapshots, axis=1)  # N x (K+1) x P
    m = m_history[:, 1:, :]
    r = np.stack([positions(float(t)) for t in range(1, K + 1)], axis=1)
    error = m_history - m_history[:, :1, :]
    rmse = np.sqrt(np.mean(error**2, axis=(0, 2)))
    return {"config": asdict(config), "X": np.concatenate([m, r], axis=2),
            "M": m, "R": r, "G": np.stack([graph(k) for k in range(K)], axis=2),
            "M_history": m_history, "state_history": np.stack(history_states, axis=1),
            "initial_state": a0, "events": events if detail else [],
            "intervals": intervals, "rmse": rmse,
            "q_mean": np.array([display_index(x).mean() for x in snapshots]),
            "availability": np.stack(baseline_availability, axis=1),
            "n_events": len(events), "n_read_events": sum(e["kind"] == "memory_read_jump" for e in events),
            "final_records": sum(map(len, memory)), "final_memory": memory if detail else []}


def sample_trajectory(result: dict, grid: np.ndarray) -> np.ndarray:
    """Replay complete events to sample the current methylation state on a grid."""
    state = result["initial_state"].copy()
    snapshots, index = [], 0
    for t in grid:
        while index < len(result["events"]) and result["events"][index]["time"] <= t:
            e = result["events"][index]
            state[e["cell_index"], e["cpg_index"], e["copy"]-1] = e["after"]
            index += 1
        snapshots.append(methylation(state).copy())
    return np.stack(snapshots, axis=1)


def serializable(value: Any) -> Any:
    if isinstance(value, np.ndarray):
        return serializable(value.tolist())
    if isinstance(value, (np.integer,)):
        return int(value)
    if isinstance(value, (np.floating,)):
        return float(value)
    if isinstance(value, (np.bool_,)):
        return bool(value)
    if isinstance(value, dict):
        return {k: serializable(v) for k, v in value.items()}
    if isinstance(value, (list, tuple)):
        return [serializable(v) for v in value]
    return value
```
