## Supplementary File 2: Reproduction package (code and data) for "EpiState-T for representing epigenetic states across time": build_tet_model.py

```
"""Reproducible conceptual TET figure. All data and mechanisms are synthetic.

Run: python build_tet_model.py
Requires numpy and matplotlib. The default DejaVu Sans font is used.
The continuous-time jump process is a toy mechanism, not a fitted aging model.
"""
from pathlib import Path
import csv
import hashlib
import json
import math
import zipfile

import numpy as np
import matplotlib
matplotlib.use('Agg')
import matplotlib.pyplot as plt
from matplotlib import font_manager, colors, cm
from matplotlib.patches import FancyArrowPatch, FancyBboxPatch, Rectangle
from mpl_toolkits.mplot3d import Axes3D  # noqa: F401

ROOT = Path(__file__).resolve().parent
OUT = ROOT.parent / 'figures'
OUT.mkdir(parents=True, exist_ok=True)
DATA = ROOT / 'data'
DATA.mkdir(parents=True, exist_ok=True)
plt.rcParams.update({'font.family': 'DejaVu Sans', 'font.size': 12,
                     'axes.unicode_minus': False, 'mathtext.fontset': 'dejavusans',
                     'pdf.fonttype': 42, 'svg.fonttype': 'path'})

N, P, K, COPIES = 10, 3, 5, 2
SEED = 20261106
rng = np.random.default_rng(SEED)
memory_rng = np.random.default_rng(SEED + 700)
keep_probability = 0.85
cell_ids = [f'C{c+1}' for c in range(N)]
cpg_ids = ['CpG1', 'CpG2', 'CpG3']
target = np.array([1, 0, 1])
basal = np.array([0.120, 0.100, 0.110])
coupling = np.array([0.42, 0.36, 0.40])
cell_factor = np.linspace(0.85, 1.15, N)
base_positions = np.array([
    [-0.95, -0.43, 0.25], [-0.35, -0.85, -0.25],
    [0.30, -0.82, 0.38], [0.88, -0.36, -0.23],
    [0.95, 0.28, 0.35], [0.43, 0.83, -0.28],
    [-0.24, 0.88, 0.38], [-0.87, 0.44, -0.28],
    [-0.22, 0.02, 0.68], [0.25, 0.05, -0.65]])
phases = np.arange(N)[:, None] * 0.67 + np.arange(3)[None, :]

def positions(t):
    return base_positions + 0.035 * (np.sin(0.75*t + phases) - np.sin(phases))

def graph(t):
    r = positions(t)
    d = np.linalg.norm(r[:, None, :] - r[None, :, :], axis=-1)
    a = np.zeros((N, N))
    for c in range(N):
        for j in np.argsort(d[c])[1:4]:
            a[c, j] = 1
    a = np.maximum(a, a.T)
    return a * np.exp(-(d / 1.4)**2)

def methylation(a):
    return a.mean(axis=2)

def burden(m):
    return (m[:, 0] + (1.0-m[:, 1]) + m[:, 2])/3.0

def clean(value):
    if isinstance(value, np.ndarray):
        return clean(value.tolist())
    if isinstance(value, (np.floating, float)):
        return round(float(value), 10)
    if isinstance(value, (np.integer,)):
        return int(value)
    if isinstance(value, dict):
        return {str(k): clean(v) for k, v in value.items()}
    if isinstance(value, (list, tuple)):
        return [clean(v) for v in value]
    return value

def write_json(path, value):
    path.write_text(json.dumps(clean(value), ensure_ascii=False, indent=2,
                               allow_nan=False), encoding='utf-8')

def canonical(value):
    return json.dumps(clean(value), ensure_ascii=False, sort_keys=True,
                      separators=(',', ':'), allow_nan=False).encode('utf-8')

A0 = np.zeros((N, P, COPIES), dtype=np.int8)
for p, count in enumerate([2, 16, 4]):
    chosen = rng.choice(N*COPIES, count, replace=False)
    for flat in chosen:
        c, a = divmod(int(flat), COPIES)
        A0[c, p, a] = 1
A = A0.copy()
M0 = methylation(A0)
all_events = []
intervals = []
record_registry = {}
Hprev = {}
for c in range(N):
    rid = f'S0-C{c+1:02d}'
    record_registry[rid] = {'id': rid, 'kind': 'baseline', 'time': 0.0,
                            'cell_id': cell_ids[c], 'methylation': M0[c].tolist(),
                            'position': positions(0)[c].tolist()}
    Hprev[cell_ids[c]] = [rid]
pulse_description = None

for k in range(1, K+1):
    start, end = float(k-1), float(k)
    G = graph(start)
    Astart = A.copy()
    local_events = []
    scheduled = []
    protected = None
    if k == 3:
        # A known within-interval excursion whose CpG endpoint delta is zero.
        choices = [(c,p,a) for c in range(N) for p in [0,2]
                   for a in range(COPIES) if A[c,p,a] == 1]
        pc, pp, pa = choices[0]
        protected = (pc, pp)
        scheduled = [(2.35, pc, pp, pa, 0), (2.65, pc, pp, pa, 1)]
        pulse_description = {'interval': 3, 'cell_id': cell_ids[pc],
                             'cpg_id': cpg_ids[pp], 'copy': pa+1,
                             'times': [2.35, 2.65],
                             'meaning': 'forced illustrative 1-to-0-to-1 excursion'}
    t = start
    schedule_idx = 0
    while t < end - 1e-12:
        Mnow = methylation(A)
        q = burden(Mnow)
        peer_input = (G.T @ q) / G.sum(axis=0)
        hazards = cell_factor[:,None] * basal[None,:] + peer_input[:,None] * coupling[None,:]
        rates = np.repeat(hazards[:,:,None], COPIES, axis=2)
        rates *= (A != target[None,:,None])
        if protected is not None:
            rates[protected[0], protected[1], :] = 0.0
        total = float(rates.sum())
        dt = rng.exponential(1/total) if total > 0 else math.inf
        checkpoint = scheduled[schedule_idx][0] if schedule_idx < len(scheduled) else end
        if t + dt < checkpoint:
            t += float(dt)
            flat = int(rng.choice(rates.size, p=rates.reshape(-1)/total))
            c, p, a = np.unravel_index(flat, rates.shape)
            new = int(target[p])
            kind = 'coupled_jump'
            hazard = float(rates[c,p,a])
        elif checkpoint < end:
            t, c, p, a, new = scheduled[schedule_idx]
            schedule_idx += 1
            kind = 'scheduled_excursion'
            hazard = None
        else:
            t = end
            break
        old = int(A[c,p,a])
        assert old != new
        A[c,p,a] = new
        eid = f'E{len(all_events)+1:03d}'
        e = {'id': eid, 'kind': kind, 'interval': k, 'time': float(t),
             'cell_id': cell_ids[c], 'cell_index': int(c), 'cpg_id': cpg_ids[p],
             'cpg_index': int(p), 'copy': int(a)+1, 'before': old, 'after': int(new),
             'methylation_delta': (int(new)-old)/2.0,
             'hazard': hazard, 'peer_input': float(peer_input[c])}
        all_events.append(e)
        local_events.append(e)
        record_registry[eid] = e

    Mstart, Mend = methylation(Astart), methylation(A)
    R_end = positions(end)
    X = np.concatenate([Mend, R_end], axis=1)
    O = []
    for tau in np.linspace(start, end, 11):
        sampled = Astart.copy()
        for e in local_events:
            if e['time'] <= tau + 1e-12:
                sampled[e['cell_index'],e['cpg_index'],e['copy']-1] = e['after']
        mm = methylation(sampled)
        rr = positions(tau)
        O.append({'time': float(tau), 'methylation': mm.tolist(), 'positions': rr.tolist()})
    H, retained, new_items, lost = {}, {}, {}, {}
    for c, cid in enumerate(cell_ids):
        retained[cid] = [rid for rid in Hprev[cid] if memory_rng.random() < keep_probability]
        lost[cid] = [rid for rid in Hprev[cid] if rid not in retained[cid]]
        new_items[cid] = [e['id'] for e in local_events if e['cell_id'] == cid]
        H[cid] = retained[cid] + new_items[cid]
    item = {'k': k, 'interval': [start,end], 'left_closed': True,
            'right_closed': k == K, 'cell_ids': cell_ids, 'cpg_ids': cpg_ids,
            'A_start': Astart, 'A_end': A.copy(), 'M_start': Mstart, 'M_end': Mend,
            'positions_start': positions(start), 'positions_end': R_end,
            'G': G, 'TET_slice': X, 'observation_mask': np.ones((N,6), dtype=int),
            'observations': O, 'events': local_events, 'H_previous': Hprev,
            'retained': retained, 'new_items': new_items, 'lost_from_active_memory': lost,
            'H': H, 'q_cell': burden(Mend), 'q_mean': float(burden(Mend).mean()),
            'beta_mean': Mend.mean(axis=0),
            'n_events': len(local_events), 'n_retained': sum(map(len, retained.values())),
            'n_new': sum(map(len, new_items.values())), 'n_memory': sum(map(len,H.values())),
            'n_lost': sum(map(len,lost.values()))}
    intervals.append(item)
    Hprev = {cid: list(ids) for cid, ids in H.items()}

TET = np.stack([d['TET_slice'] for d in intervals], axis=1)
Gt = np.stack([d['G'] for d in intervals], axis=2)
Mt = np.stack([d['M_end'] for d in intervals], axis=1)
Rt = np.stack([d['positions_end'] for d in intervals], axis=1)
np.savez_compressed(DATA/'tet_arrays.npz', X=TET, M=Mt, R=Rt, G=Gt,
                    A0=A0, M0=M0, boundaries=np.arange(6),
                    observation_mask=np.ones(TET.shape, dtype=bool))
write_json(DATA/'events.json', all_events)
write_json(DATA/'record_registry.json', record_registry)
write_json(DATA/'model_parameters.json', {
    'synthetic': True, 'N':N, 'P':P, 'K':K, 'copies':COPIES,
    'seed':SEED, 'memory_seed':SEED+700, 'basal':basal, 'coupling':coupling,
    'retention_probability':keep_probability, 'interval_units':'arbitrary model time',
    'graph':'symmetric weighted 3-nearest-neighbor assumed signaling network',
    'q_definition':'(m_CpG1 + 1 - m_CpG2 + m_CpG3)/3; not a trained clock',
    'boundary_convention':'[k-1,k), except [4,5]; endpoint samples are explicit boundary observations',
    'memory':'selected dated record IDs are symbolic memory, not identified biomolecular carriers',
    'pulse':pulse_description,
    'scope':'L2-inspired model; no L1, consensus, immune validation or biological hash claim'})

summary_fields = ['interval','start','end','beta1','beta2','beta3','q_mean',
                  'new_events','retained_old','active_memory','lost_old']
with (DATA/'interval_summary.csv').open('w', newline='',encoding='utf-8') as f:
    w=csv.writer(f);w.writerow(summary_fields)
    for d in intervals:
        w.writerow([d['k'],*d['interval'],*d['beta_mean'],d['q_mean'],d['n_events'],
                    d['n_retained'],d['n_memory'],d['n_lost']])
with (DATA/'cell_interval_measurements.csv').open('w',newline='',encoding='utf-8') as f:
    w=csv.writer(f);w.writerow(['cell_id','interval','m1','m2','m3','x','y','z','q',
                               'retained_count','new_count','memory_count'])
    for d in intervals:
        for c,cid in enumerate(cell_ids):
            w.writerow([cid,d['k'],*d['TET_slice'][c],d['q_cell'][c],
                        len(d['retained'][cid]),len(d['new_items'][cid]),len(d['H'][cid])])
with (DATA/'within_interval_observations.csv').open('w',newline='',encoding='utf-8') as f:
    w=csv.writer(f);w.writerow(['interval','time','cell_id','m1','m2','m3','x','y','z'])
    for d in intervals:
        for o in d['observations']:
            for c,cid in enumerate(cell_ids):
                w.writerow([d['k'],o['time'],cid,*o['methylation'][c],*o['positions'][c]])

# An external reproducibility log is separate from the active memory hypothesis H.
previous_hash = '0'*64
blocks=[]
for d in intervals:
    payload = {key:clean(d[key]) for key in [
        'k','interval','left_closed','right_closed','cell_ids','cpg_ids',
        'A_start','A_end','M_start','M_end','positions_start','positions_end',
        'G','TET_slice','observation_mask','observations','events','H_previous',
        'retained','new_items','lost_from_active_memory','H','q_cell','q_mean']}
    payload['interpretation'] = 'synthetic L2 representation; H is a proposed memory state'
    if d['k']==1:
        payload['baseline_records'] = [clean(record_registry[f'S0-C{c+1:02d}']) for c in range(N)]
    hh=hashlib.sha256(bytes.fromhex(previous_hash)+canonical(payload)).hexdigest()
    block={'payload':payload,'previous_hash':previous_hash,'hash':hh}
    blocks.append(block)
    write_json(DATA/f'block_{d["k"]}.json',block)
    previous_hash=hh
(DATA/'trusted_head_demo.txt').write_text(previous_hash+'\n',encoding='ascii')

# Meaningful checks for the figure, observation histories, retention and audit log.
assert TET.shape==(10,5,6) and Gt.shape==(10,10,5)
assert set(np.unique(Mt)).issubset({0.0,0.5,1.0})
replay=A0.copy()
for d in intervals:
    assert np.array_equal(replay,d['A_start'])
    dd=np.zeros((N,P))
    for e in d['events']:
        c,p,a=e['cell_index'],e['cpg_index'],e['copy']-1
        assert int(replay[c,p,a])==e['before']
        replay[c,p,a]=e['after'];dd[c,p]+=e['methylation_delta']
    assert np.array_equal(replay,d['A_end'])
    assert np.allclose(dd,d['M_end']-d['M_start'])
    assert np.allclose(d['observations'][0]['methylation'],d['M_start'])
    assert np.allclose(d['observations'][-1]['methylation'],d['M_end'])
    assert np.allclose(d['G'],d['G'].T) and np.allclose(np.diag(d['G']),0)
    for cid in cell_ids:
        assert set(d['retained'][cid]) <= set(d['H_previous'][cid])
        assert d['H'][cid]==d['retained'][cid]+d['new_items'][cid]
        assert set(d['retained'][cid]).isdisjoint(d['new_items'][cid])
    assert d['n_memory']==d['n_retained']+d['n_new']
    assert d['n_new']==d['n_events']
    assert d['n_lost']+d['n_retained']==sum(map(len,d['H_previous'].values()))
assert np.all(np.diff([float(burden(M0).mean())]+[d['q_mean'] for d in intervals])>=0)
pd=intervals[2]
pc=cell_ids.index(pulse_description['cell_id']);pp=cpg_ids.index(pulse_description['cpg_id'])
assert pd['M_start'][pc,pp]==pd['M_end'][pc,pp]
pulse_events=[e for e in pd['events'] if e['kind']=='scheduled_excursion']
assert len(pulse_events)==2 and sum(e['methylation_delta'] for e in pulse_events)==0
prev='0'*64
for b in blocks:
    assert b['previous_hash']==prev
    assert b['hash']==hashlib.sha256(bytes.fromhex(prev)+canonical(b['payload'])).hexdigest()
    prev=b['hash']
tampered=json.loads(json.dumps(blocks[2]))
tampered['payload']['TET_slice'][0][0]=0.123
assert hashlib.sha256(bytes.fromhex(tampered['previous_hash'])+canonical(tampered['payload'])).hexdigest()!=tampered['hash']
write_json(DATA/'verification.json',{'passed':True,'shape':list(TET.shape),'events':len(all_events),
    'intervals':K,'cells':N,'endpoint_replay':True,'retention_partition':True,
    'zero_endpoint_excursion':pulse_description,'chain_verified':True,
    'mutation_detected':True,'trusted_head_demo':previous_hash,
    'biological_validation':False})

survivors=[rid for ids in intervals[-1]['H'].values() for rid in ids if rid.startswith('S0-')]
survivor=max(survivors,key=lambda rid: float(np.linalg.norm(
    Mt[cell_ids.index(record_registry[rid]['cell_id']),-1,:]-np.array(record_registry[rid]['methylation']))))
surviving_record=record_registry[survivor]
surviving_cid=surviving_record['cell_id']
assert all(survivor in d['H'][surviving_cid] for d in intervals)
write_json(DATA/'retained_example.json',{'record':surviving_record,
    'retained_in_intervals':[1,2,3,4,5],
    'current_methylation_at_5':Mt[cell_ids.index(surviving_cid),-1,:]})

# Figure: one integrated page, five aligned interval columns.
INK='#183346'; MUTED='#526978'; BLUE='#407ba2'; TEAL='#167b82'; ORANGE='#e69a4e'
BG='#f7f9fb'; LINE='#d9e2e8'
age_cmap=colors.LinearSegmentedColormap.from_list('age_demo',['#c6e0f3','#63a4c8','#efc18b','#d87938'])
meth_cmap=colors.LinearSegmentedColormap.from_list('meth',['#f5f9fa','#7cbec0','#166b75'])
pos_cmap=colors.LinearSegmentedColormap.from_list('pos',['#eef0f3','#8e9dab','#3b5063'])
fig=plt.figure(figsize=(24,16),facecolor='white')
fig.text(.035,.965,'TET: P2P epigenetic changes and memory across five intervals',fontsize=26,
         weight='bold',color=INK,va='top')
fig.text(.035,.929,'A tissue-level model inspired by optimistic rollups  |  Local changes → measurement → selective retention + new records → linkage',
         fontsize=14,color=MUTED)
fig.text(.035,.897,'A   The same 10 cells across five continuous time intervals',fontsize=17,weight='bold',color=INK)
fig.text(.58,.897,'Edges: assumed P2P signals  |  Color: toy index q',fontsize=12,color=MUTED)
cbar_ax=fig.add_axes([.865,.895,.10,.008])
fig.colorbar(cm.ScalarMappable(norm=colors.Normalize(0,1),cmap=age_cmap),cax=cbar_ax,orientation='horizontal',ticks=[0,1])
cbar_ax.tick_params(labelsize=9,length=2,pad=1);cbar_ax.spines[['top','right','bottom','left']].set_visible(False)
xs=[.040+.190*k for k in range(5)]
w=.170
for idx,d in enumerate(intervals):
    x=xs[idx]
    interval_label=f'I{idx+1}  [{idx}, {idx+1}'+(']' if idx==4 else ')')
    fig.text(x+w/2,.865,interval_label,ha='center',fontsize=17,weight='bold',color=INK)
    ax=fig.add_axes([x-.005,.665,w+.01,.205],projection='3d')
    rr=d['positions_end'];gg=d['G'];qc=d['q_cell']
    # A faint spatial reference distinguishes the anatomical xyz space from tensor modes.
    for xx in [-1.05,1.05]:
        for yy in [-1.05,1.05]:
            ax.plot([xx,xx],[yy,yy],[-.75,.75],color='#e0e7ec',lw=.6,alpha=.7)
    for zz in [-.75,.75]:
        ax.plot([-1.05,1.05,1.05,-1.05,-1.05],[-1.05,-1.05,1.05,1.05,-1.05],
                [zz]*5,color='#e0e7ec',lw=.6,alpha=.7)
    for c in range(N):
        for j in range(c+1,N):
            if gg[c,j]>0:
                ax.plot(*np.stack([rr[c],rr[j]],axis=1),color=BLUE,
                        linewidth=1.0+1.2*gg[c,j],alpha=.48,zorder=1)
    ax.scatter(rr[:,0],rr[:,1],rr[:,2],s=580,c=age_cmap(qc),edgecolors='white',
               linewidths=1.9,depthshade=False,zorder=4)
    for c in range(N):
        ax.text(rr[c,0],rr[c,1],rr[c,2]+.035,cell_ids[c],ha='center',va='center',
                fontsize=10.5,weight='bold',color=INK,zorder=10)
    ax.set_xlim(-1.15,1.15);ax.set_ylim(-1.15,1.15);ax.set_zlim(-.85,.9)
    ax.set_box_aspect((1,1,.73));ax.view_init(elev=26,azim=-62);ax.set_axis_off()
    fig.text(x+w/2,.652,f'Endpoint mean q = {d["q_mean"]:.2f}',ha='center',fontsize=12,color=MUTED)
    fig.add_artist(FancyArrowPatch((x+w/2,.640),(x+w/2,.616),transform=fig.transFigure,
                                  arrowstyle='-|>',mutation_scale=15,color=TEAL,lw=1.5))

fig.text(.035,.603,'B   TET measurement array',fontsize=17,weight='bold',color=INK)
fig.text(.265,.603,r'$\mathcal{X}_{ck:}=(m_1,m_2,m_3,x,y,z),\quad\mathcal{X}\in\mathbb{R}^{10\times5\times6}$',
         fontsize=16,color=INK)
fig.text(.665,.603,'Rows: cells C1–C10  |  Columns: 3 CpGs + 3 coordinates',fontsize=12,color=MUTED)
fig.text(.665,.584,'Methylation: white 0 / teal 1     Position: gray (range −1.1 to 1.1)',fontsize=10.5,color=MUTED)

for idx,d in enumerate(intervals):
    x=xs[idx]
    ax=fig.add_axes([x+.020,.380,w-.033,.190])
    rgba=np.zeros((N,6,4))
    rgba[:,:3,:]=meth_cmap(d['M_end'])
    rgba[:,3:,:]=pos_cmap(np.clip((d['positions_end']+1.1)/2.2,0,1))
    ax.imshow(rgba,aspect='auto',interpolation='none')
    ax.set_xticks(np.arange(6));ax.set_xticklabels(['P1','P2','P3','x','y','z'],fontsize=10)
    ax.set_yticks(np.arange(N));ax.set_yticklabels(cell_ids,fontsize=9)
    ax.tick_params(axis='both',length=0,pad=3)
    ax.set_xticks(np.arange(-.5,6,1),minor=True);ax.set_yticks(np.arange(-.5,N,1),minor=True)
    ax.grid(which='minor',color='white',linewidth=.9);ax.tick_params(which='minor',length=0)
    ax.axvline(2.5,color='white',lw=3)
    for c in range(N):
        for p in range(P):
            v=d['M_end'][c,p]
            ax.text(p,c,f'{v:g}',ha='center',va='center',fontsize=8.5,
                    color='white' if v>0.65 else INK)
    for s in ax.spines.values():s.set_visible(False)
    means=', '.join(f'{v:.2f}' for v in d['beta_mean'])
    fig.text(x+w/2,.350,f'Mean methylation = ({means})',ha='center',fontsize=10.5,color=MUTED)
    fig.add_artist(FancyArrowPatch((x+w/2,.343),(x+w/2,.318),transform=fig.transFigure,
                                  arrowstyle='-|>',mutation_scale=15,color=TEAL,lw=1.5))

fig.text(.035,.307,'C   Interval records: selected earlier records + new events',fontsize=17,weight='bold',color=INK)
fig.text(.630,.307,'H: a hypothetical tissue-memory representation',fontsize=12,color=MUTED)
for idx,d in enumerate(intervals):
    x=xs[idx]; y=.135; h=.150
    fig.add_artist(FancyBboxPatch((x,y),w,h,transform=fig.transFigure,
        boxstyle='round,pad=0.006,rounding_size=0.009',facecolor=BG,edgecolor=LINE,lw=1.2))
    fig.text(x+.011,y+h-.024,f'B{idx+1}  |  Interval I{idx+1}',fontsize=16,weight='bold',color=INK)
    fig.text(x+.011,y+h-.048,f'Retained earlier  R = {d["n_retained"]}',fontsize=12,color=BLUE)
    fig.text(x+.011,y+h-.069,f'New events  U = {d["n_new"]}',fontsize=12,color='#a85b19')
    fig.text(x+.011,y+h-.091,f'Updated memory  H = {d["n_memory"]} records',fontsize=12,weight='bold',color=INK)
    barx=x+.011;bary=y+.031;barw=w-.022
    frac=d['n_retained']/max(d['n_memory'],1)
    fig.add_artist(Rectangle((barx,bary),barw*frac,.009,transform=fig.transFigure,facecolor=BLUE,edgecolor='none'))
    fig.add_artist(Rectangle((barx+barw*frac,bary),barw*(1-frac),.009,transform=fig.transFigure,facecolor=ORANGE,edgecolor='none'))
    fig.text(x+.011,y+.012,f'Payload: X, G, O, E, H, observation mask',fontsize=9,color=MUTED)
    if idx<4:
        fig.add_artist(FancyArrowPatch((x+w+.004,y+.078),(xs[idx+1]-.007,y+.078),
            transform=fig.transFigure,arrowstyle='-|>',mutation_scale=16,lw=1.8,color=BLUE))

fig.text(.040,.105,r'$H_{c,k}=\mathrm{Enc}\!\left(\Pi_{c,k}H_{c,k-1},\,U_{c,k}\right)$',
         fontsize=18,color=INK)
original_values=', '.join(f'{v:g}' for v in surviving_record['methylation'])
fig.text(.040,.084,f'Retention example: {surviving_cid} at t=0: ({original_values}) retained in H1–H5',
         fontsize=10.5,color=BLUE)
fig.text(.430,.108,'Blue: retain the original time and provenance',fontsize=11.5,color=BLUE)
fig.text(.430,.088,'Orange: new events within this interval',fontsize=11.5,color='#a85b19')
fig.text(.725,.105,r'$\widehat{a}_k=g_\phi\!\left(\overline{\mathbf{m}}_k\right)$',fontsize=18,color=INK)
fig.text(.725,.085,'Clock input interface; no age model is fitted here',fontsize=10,color=MUTED)
fig.text(.040,.063,
    f'Within-interval example: in I3, {pulse_description["cell_id"]} / {pulse_description["cpg_id"]} has a DNA-copy excursion 1→0→1. Endpoint Δm=0, but both events and times are recorded.',
    fontsize=12,color=INK)
fig.text(.040,.038,'All values, edges and retention rules are synthetic. q is not a validated age. Ten fixed cells, no division or loss, two DNA copies per CpG.',
         fontsize=10.5,color=MUTED)
fig.text(.040,.020,'Five intervals use six boundaries (0–5). Blocks represent intervals; endogenous archival media, synchronization and hashing are not established.',
         fontsize=10.5,color=MUTED)

png=OUT/'TET_P2P_Five_Intervals_EN.png'
pdf=OUT/'TET_P2P_Five_Intervals_EN.pdf'
fig.savefig(png,dpi=190,facecolor='white')
fig.savefig(pdf,facecolor='white',metadata={'Title':'TET: P2P epigenetic changes and memory across five intervals',
    'Author':'Conceptual model prepared for Jung-In Choi',
    'Subject':'Synthetic illustration; no empirical biological or age validation'})
plt.close(fig)
print(json.dumps({'figure_png':str(png),'figure_pdf':str(pdf),
    'summary':[{key:clean(d[key]) for key in ['k','beta_mean','q_mean','n_events','n_retained','n_memory','n_lost']} for d in intervals],
    'pulse':pulse_description,'verified':True},ensure_ascii=False,indent=2))
```
