## Supplementary File 2: Reproduction package (code and data) for "EpiState-T for representing epigenetic states across time": events.json

```
[
  {
    "id": "E001",
    "kind": "coupled_jump",
    "interval": 1,
    "time": 0.2144510444,
    "cell_id": "C4",
    "cell_index": 3,
    "cpg_id": "CpG2",
    "cpg_index": 1,
    "copy": 2,
    "before": 1,
    "after": 0,
    "methylation_delta": -0.5,
    "hazard": 0.1944671968,
    "peer_input": 0.2762977688
  },
  {
    "id": "E002",
    "kind": "coupled_jump",
    "interval": 1,
    "time": 0.378782697,
    "cell_id": "C4",
    "cell_index": 3,
    "cpg_id": "CpG2",
    "cpg_index": 1,
    "copy": 1,
    "before": 1,
    "after": 0,
    "methylation_delta": -0.5,
    "hazard": 0.1944671968,
    "peer_input": 0.2762977688
  },
  {
    "id": "E003",
    "kind": "coupled_jump",
    "interval": 1,
    "time": 0.3828800274,
    "cell_id": "C2",
    "cell_index": 1,
    "cpg_id": "CpG2",
    "cpg_index": 1,
    "copy": 2,
    "before": 1,
    "after": 0,
    "methylation_delta": -0.5,
    "hazard": 0.2083333333,
    "peer_input": 0.3333333333
  },
  {
    "id": "E004",
    "kind": "coupled_jump",
    "interval": 1,
    "time": 0.4895724857,
    "cell_id": "C8",
    "cell_index": 7,
    "cpg_id": "CpG3",
    "cpg_index": 2,
    "copy": 1,
    "before": 0,
    "after": 1,
    "methylation_delta": 0.5,
    "hazard": 0.1909817928,
    "peer_input": 0.1795378154
  },
  {
    "id": "E005",
    "kind": "coupled_jump",
    "interval": 1,
    "time": 0.6054825272,
    "cell_id": "C9",
    "cell_index": 8,
    "cpg_id": "CpG2",
    "cpg_index": 1,
    "copy": 2,
    "before": 1,
    "after": 0,
    "methylation_delta": -0.5,
    "hazard": 0.2147395303,
    "peer_input": 0.2863135102
  },
  {
    "id": "E006",
    "kind": "coupled_jump",
    "interval": 1,
    "time": 0.6080774411,
    "cell_id": "C1",
    "cell_index": 0,
    "cpg_id": "CpG3",
    "cpg_index": 2,
    "copy": 2,
    "before": 0,
    "after": 1,
    "methylation_delta": 0.5,
    "hazard": 0.1809621269,
    "peer_input": 0.2186553172
  },
  {
    "id": "E007",
    "kind": "coupled_jump",
    "interval": 1,
    "time": 0.6864752433,
    "cell_id": "C6",
    "cell_index": 5,
    "cpg_id": "CpG2",
    "cpg_index": 1,
    "copy": 1,
    "before": 1,
    "after": 0,
    "methylation_delta": -0.5,
    "hazard": 0.1827015793,
    "peer_input": 0.2250969795
  },
  {
    "id": "E008",
    "kind": "coupled_jump",
    "interval": 1,
    "time": 0.7942139697,
    "cell_id": "C2",
    "cell_index": 1,
    "cpg_id": "CpG2",
    "cpg_index": 1,
    "copy": 1,
    "before": 1,
    "after": 0,
    "methylation_delta": -0.5,
    "hazard": 0.2302259952,
    "peer_input": 0.3941462831
  },
  {
    "id": "E009",
    "kind": "coupled_jump",
    "interval": 1,
    "time": 0.9537741805,
    "cell_id": "C2",
    "cell_index": 1,
    "cpg_id": "CpG3",
    "cpg_index": 2,
    "copy": 1,
    "before": 0,
    "after": 1,
    "methylation_delta": 0.5,
    "hazard": 0.2548251799,
    "peer_input": 0.3941462831
  },
  {
    "id": "E010",
    "kind": "coupled_jump",
    "interval": 1,
    "time": 0.9815449551,
    "cell_id": "C9",
    "cell_index": 8,
    "cpg_id": "CpG3",
    "cpg_index": 2,
    "copy": 2,
    "before": 0,
    "after": 1,
    "methylation_delta": 0.5,
    "hazard": 0.2553198161,
    "peer_input": 0.3312162069
  },
  {
    "id": "E011",
    "kind": "coupled_jump",
    "interval": 2,
    "time": 1.0237441629,
    "cell_id": "C10",
    "cell_index": 9,
    "cpg_id": "CpG1",
    "cpg_index": 0,
    "copy": 2,
    "before": 0,
    "after": 1,
    "methylation_delta": 0.5,
    "hazard": 0.2966312573,
    "peer_input": 0.3776934698
  },
  {
    "id": "E012",
    "kind": "coupled_jump",
    "interval": 2,
    "time": 1.0854223702,
    "cell_id": "C5",
    "cell_index": 4,
    "cpg_id": "CpG1",
    "cpg_index": 0,
    "copy": 2,
    "before": 0,
    "after": 1,
    "methylation_delta": 0.5,
    "hazard": 0.258,
    "peer_input": 0.3333333333
  },
  {
    "id": "E013",
    "kind": "coupled_jump",
    "interval": 2,
    "time": 1.1084417285,
    "cell_id": "C2",
    "cell_index": 1,
    "cpg_id": "CpG1",
    "cpg_index": 0,
    "copy": 1,
    "before": 0,
    "after": 1,
    "methylation_delta": 0.5,
    "hazard": 0.2905518174,
    "peer_input": 0.439409089
  },
  {
    "id": "E014",
    "kind": "coupled_jump",
    "interval": 2,
    "time": 1.2209545165,
    "cell_id": "C10",
    "cell_index": 9,
    "cpg_id": "CpG3",
    "cpg_index": 2,
    "copy": 2,
    "before": 0,
    "after": 1,
    "methylation_delta": 0.5,
    "hazard": 0.2953214425,
    "peer_input": 0.4220536062
  },
  {
    "id": "E015",
    "kind": "coupled_jump",
    "interval": 2,
    "time": 1.2919685656,
    "cell_id": "C7",
    "cell_index": 6,
    "cpg_id": "CpG2",
    "cpg_index": 1,
    "copy": 1,
    "before": 1,
    "after": 0,
    "methylation_delta": -0.5,
    "hazard": 0.225,
    "peer_input": 0.3333333333
  },
  {
    "id": "E016",
    "kind": "coupled_jump",
    "interval": 2,
    "time": 1.3195044222,
    "cell_id": "C5",
    "cell_index": 4,
    "cpg_id": "CpG3",
    "cpg_index": 2,
    "copy": 2,
    "before": 0,
    "after": 1,
    "methylation_delta": 0.5,
    "hazard": 0.2415,
    "peer_input": 0.3333333333
  },
  {
    "id": "E017",
    "kind": "coupled_jump",
    "interval": 2,
    "time": 1.5527138757,
    "cell_id": "C3",
    "cell_index": 2,
    "cpg_id": "CpG3",
    "cpg_index": 2,
    "copy": 1,
    "before": 0,
    "after": 1,
    "methylation_delta": 0.5,
    "hazard": 0.2817312029,
    "peer_input": 0.4522446738
  },
  {
    "id": "E018",
    "kind": "coupled_jump",
    "interval": 2,
    "time": 1.7075647357,
    "cell_id": "C10",
    "cell_index": 9,
    "cpg_id": "CpG2",
    "cpg_index": 1,
    "copy": 2,
    "before": 1,
    "after": 0,
    "methylation_delta": -0.5,
    "hazard": 0.2669392982,
    "peer_input": 0.4220536062
  },
  {
    "id": "E019",
    "kind": "coupled_jump",
    "interval": 2,
    "time": 1.9905285329,
    "cell_id": "C10",
    "cell_index": 9,
    "cpg_id": "CpG1",
    "cpg_index": 0,
    "copy": 1,
    "before": 0,
    "after": 1,
    "methylation_delta": 0.5,
    "hazard": 0.3152625146,
    "peer_input": 0.4220536062
  },
  {
    "id": "E020",
    "kind": "coupled_jump",
    "interval": 3,
    "time": 2.1678471183,
    "cell_id": "C5",
    "cell_index": 4,
    "cpg_id": "CpG1",
    "cpg_index": 0,
    "copy": 1,
    "before": 0,
    "after": 1,
    "methylation_delta": 0.5,
    "hazard": 0.258,
    "peer_input": 0.3333333333
  },
  {
    "id": "E021",
    "kind": "coupled_jump",
    "interval": 3,
    "time": 2.1872246842,
    "cell_id": "C4",
    "cell_index": 3,
    "cpg_id": "CpG1",
    "cpg_index": 0,
    "copy": 1,
    "before": 0,
    "after": 1,
    "methylation_delta": 0.5,
    "hazard": 0.4202602207,
    "peer_input": 0.7291910016
  },
  {
    "id": "E022",
    "kind": "coupled_jump",
    "interval": 3,
    "time": 2.2215423663,
    "cell_id": "C9",
    "cell_index": 8,
    "cpg_id": "CpG2",
    "cpg_index": 1,
    "copy": 1,
    "before": 1,
    "after": 0,
    "methylation_delta": -0.5,
    "hazard": 0.2786634343,
    "peer_input": 0.4638799102
  },
  {
    "id": "E023",
    "kind": "coupled_jump",
    "interval": 3,
    "time": 2.2979352454,
    "cell_id": "C8",
    "cell_index": 7,
    "cpg_id": "CpG1",
    "cpg_index": 0,
    "copy": 1,
    "before": 0,
    "after": 1,
    "methylation_delta": 0.5,
    "hazard": 0.3145593774,
    "peer_input": 0.439427089
  },
  {
    "id": "E024",
    "kind": "scheduled_excursion",
    "interval": 3,
    "time": 2.35,
    "cell_id": "C1",
    "cell_index": 0,
    "cpg_id": "CpG1",
    "cpg_index": 0,
    "copy": 2,
    "before": 1,
    "after": 0,
    "methylation_delta": -0.5,
    "hazard": null,
    "peer_input": 0.5606327301
  },
  {
    "id": "E025",
    "kind": "coupled_jump",
    "interval": 3,
    "time": 2.377721222,
    "cell_id": "C8",
    "cell_index": 7,
    "cpg_id": "CpG2",
    "cpg_index": 1,
    "copy": 1,
    "before": 1,
    "after": 0,
    "methylation_delta": -0.5,
    "hazard": 0.245422453,
    "peer_input": 0.3808031101
  },
  {
    "id": "E026",
    "kind": "coupled_jump",
    "interval": 3,
    "time": 2.4295542927,
    "cell_id": "C7",
    "cell_index": 6,
    "cpg_id": "CpG1",
    "cpg_index": 0,
    "copy": 2,
    "before": 0,
    "after": 1,
    "methylation_delta": 0.5,
    "hazard": 0.333988561,
    "peer_input": 0.4952108594
  },
  {
    "id": "E027",
    "kind": "coupled_jump",
    "interval": 3,
    "time": 2.4603622382,
    "cell_id": "C4",
    "cell_index": 3,
    "cpg_id": "CpG3",
    "cpg_index": 2,
    "copy": 2,
    "before": 0,
    "after": 1,
    "methylation_delta": 0.5,
    "hazard": 0.3961764006,
    "peer_input": 0.7291910016
  },
  {
    "id": "E028",
    "kind": "scheduled_excursion",
    "interval": 3,
    "time": 2.65,
    "cell_id": "C1",
    "cell_index": 0,
    "cpg_id": "CpG1",
    "cpg_index": 0,
    "copy": 2,
    "before": 0,
    "after": 1,
    "methylation_delta": 0.5,
    "hazard": null,
    "peer_input": 0.6126293589
  },
  {
    "id": "E029",
    "kind": "coupled_jump",
    "interval": 3,
    "time": 2.9359031779,
    "cell_id": "C6",
    "cell_index": 5,
    "cpg_id": "CpG1",
    "cpg_index": 0,
    "copy": 2,
    "before": 0,
    "after": 1,
    "methylation_delta": 0.5,
    "hazard": 0.4256871877,
    "peer_input": 0.7230647327
  },
  {
    "id": "E030",
    "kind": "coupled_jump",
    "interval": 4,
    "time": 3.2213867043,
    "cell_id": "C9",
    "cell_index": 8,
    "cpg_id": "CpG1",
    "cpg_index": 0,
    "copy": 1,
    "before": 0,
    "after": 1,
    "methylation_delta": 0.5,
    "hazard": 0.3690223632,
    "peer_input": 0.5595770553
  },
  {
    "id": "E031",
    "kind": "coupled_jump",
    "interval": 4,
    "time": 3.3409308615,
    "cell_id": "C4",
    "cell_index": 3,
    "cpg_id": "CpG1",
    "cpg_index": 0,
    "copy": 2,
    "before": 0,
    "after": 1,
    "methylation_delta": 0.5,
    "hazard": 0.4204755069,
    "peer_input": 0.7297035878
  },
  {
    "id": "E032",
    "kind": "coupled_jump",
    "interval": 4,
    "time": 3.3663137207,
    "cell_id": "C8",
    "cell_index": 7,
    "cpg_id": "CpG1",
    "cpg_index": 0,
    "copy": 2,
    "before": 0,
    "after": 1,
    "methylation_delta": 0.5,
    "hazard": 0.3603890134,
    "peer_input": 0.5485452701
  },
  {
    "id": "E033",
    "kind": "coupled_jump",
    "interval": 4,
    "time": 3.4683247979,
    "cell_id": "C8",
    "cell_index": 7,
    "cpg_id": "CpG3",
    "cpg_index": 2,
    "copy": 2,
    "before": 0,
    "after": 1,
    "methylation_delta": 0.5,
    "hazard": 0.3385847747,
    "peer_input": 0.5485452701
  },
  {
    "id": "E034",
    "kind": "coupled_jump",
    "interval": 4,
    "time": 3.4880617671,
    "cell_id": "C1",
    "cell_index": 0,
    "cpg_id": "CpG1",
    "cpg_index": 0,
    "copy": 1,
    "before": 0,
    "after": 1,
    "methylation_delta": 0.5,
    "hazard": 0.4247564755,
    "peer_input": 0.7684677987
  },
  {
    "id": "E035",
    "kind": "coupled_jump",
    "interval": 4,
    "time": 3.616301646,
    "cell_id": "C7",
    "cell_index": 6,
    "cpg_id": "CpG3",
    "cpg_index": 2,
    "copy": 2,
    "before": 0,
    "after": 1,
    "methylation_delta": 0.5,
    "hazard": 0.4001054792,
    "peer_input": 0.7115136979
  },
  {
    "id": "E036",
    "kind": "coupled_jump",
    "interval": 4,
    "time": 3.7102492181,
    "cell_id": "C3",
    "cell_index": 2,
    "cpg_id": "CpG3",
    "cpg_index": 2,
    "copy": 2,
    "before": 0,
    "after": 1,
    "methylation_delta": 0.5,
    "hazard": 0.3902852013,
    "peer_input": 0.72362967
  },
  {
    "id": "E037",
    "kind": "coupled_jump",
    "interval": 5,
    "time": 4.1425442472,
    "cell_id": "C6",
    "cell_index": 5,
    "cpg_id": "CpG3",
    "cpg_index": 2,
    "copy": 2,
    "before": 0,
    "after": 1,
    "methylation_delta": 0.5,
    "hazard": 0.4202057815,
    "peer_input": 0.7709311204
  },
  {
    "id": "E038",
    "kind": "coupled_jump",
    "interval": 5,
    "time": 4.3441568221,
    "cell_id": "C2",
    "cell_index": 1,
    "cpg_id": "CpG1",
    "cpg_index": 0,
    "copy": 2,
    "before": 0,
    "after": 1,
    "methylation_delta": 0.5,
    "hazard": 0.4222524996,
    "peer_input": 0.7529821419
  },
  {
    "id": "E039",
    "kind": "coupled_jump",
    "interval": 5,
    "time": 4.4968896759,
    "cell_id": "C1",
    "cell_index": 0,
    "cpg_id": "CpG2",
    "cpg_index": 1,
    "copy": 1,
    "before": 1,
    "after": 0,
    "methylation_delta": -0.5,
    "hazard": 0.3836974281,
    "peer_input": 0.829715078
  },
  {
    "id": "E040",
    "kind": "coupled_jump",
    "interval": 5,
    "time": 4.5236087767,
    "cell_id": "C3",
    "cell_index": 2,
    "cpg_id": "CpG1",
    "cpg_index": 0,
    "copy": 2,
    "before": 0,
    "after": 1,
    "methylation_delta": 0.5,
    "hazard": 0.4376806851,
    "peer_input": 0.7801921073
  },
  {
    "id": "E041",
    "kind": "coupled_jump",
    "interval": 5,
    "time": 4.5396050939,
    "cell_id": "C7",
    "cell_index": 6,
    "cpg_id": "CpG3",
    "cpg_index": 2,
    "copy": 1,
    "before": 0,
    "after": 1,
    "methylation_delta": 0.5,
    "hazard": 0.4230674898,
    "peer_input": 0.7689187245
  },
  {
    "id": "E042",
    "kind": "coupled_jump",
    "interval": 5,
    "time": 4.8338246822,
    "cell_id": "C9",
    "cell_index": 8,
    "cpg_id": "CpG1",
    "cpg_index": 0,
    "copy": 2,
    "before": 0,
    "after": 1,
    "methylation_delta": 0.5,
    "hazard": 0.4827799754,
    "peer_input": 0.8304285129
  },
  {
    "id": "E043",
    "kind": "coupled_jump",
    "interval": 5,
    "time": 4.9602204966,
    "cell_id": "C5",
    "cell_index": 4,
    "cpg_id": "CpG2",
    "cpg_index": 1,
    "copy": 2,
    "before": 1,
    "after": 0,
    "methylation_delta": -0.5,
    "hazard": 0.3778242622,
    "peer_input": 0.7763636912
  }
]
```
