## Supplementary File 2: Reproduction package (code and data) for "EpiState-T for representing epigenetic states across time": model_parameters.json

```
{
  "synthetic": true,
  "N": 10,
  "P": 3,
  "K": 5,
  "copies": 2,
  "seed": 20261106,
  "memory_seed": 20261806,
  "basal": [
    0.12,
    0.1,
    0.11
  ],
  "coupling": [
    0.42,
    0.36,
    0.4
  ],
  "retention_probability": 0.85,
  "interval_units": "arbitrary model time",
  "graph": "symmetric weighted 3-nearest-neighbor assumed signaling network",
  "q_definition": "(m_CpG1 + 1 - m_CpG2 + m_CpG3)/3; not a trained clock",
  "boundary_convention": "[k-1,k), except [4,5]; endpoint samples are explicit boundary observations",
  "memory": "selected dated record IDs are symbolic memory, not identified biomolecular carriers",
  "pulse": {
    "interval": 3,
    "cell_id": "C1",
    "cpg_id": "CpG1",
    "copy": 2,
    "times": [
      2.35,
      2.65
    ],
    "meaning": "forced illustrative 1-to-0-to-1 excursion"
  },
  "scope": "L2-inspired model; no L1, consensus, immune validation or biological hash claim"
}
```
