## Supplementary File 2: Reproduction package (code and data) for "EpiState-T for representing epigenetic states across time": verification.json

```
{
  "passed": true,
  "shape": [
    10,
    5,
    6
  ],
  "events": 43,
  "intervals": 5,
  "cells": 10,
  "endpoint_replay": true,
  "retention_partition": true,
  "zero_endpoint_excursion": {
    "interval": 3,
    "cell_id": "C1",
    "cpg_id": "CpG1",
    "copy": 2,
    "times": [
      2.35,
      2.65
    ],
    "meaning": "forced illustrative 1-to-0-to-1 excursion"
  },
  "chain_verified": true,
  "mutation_detected": true,
  "trusted_head_demo": "0229b5effc467bf1fb6851b7ab3cbd709f6eaa24b0fab2914811df7eab38da6c",
  "biological_validation": false
}
```
