## Supplementary File 2: Reproduction package (code and data) for "EpiState-T for representing epigenetic states across time": verify.py

```
"""Write a machine-readable verification record for the delivered package."""
import hashlib
import json
from pathlib import Path
import sys
import unittest
import numpy as np

ROOT = Path(__file__).resolve().parent


def main():
    suite = unittest.defaultTestLoader.discover(str(ROOT / 'tests'))
    result = unittest.TextTestRunner(verbosity=2).run(suite)
    report = {'unit_tests_run': result.testsRun, 'unit_test_failures': len(result.failures),
              'unit_test_errors': len(result.errors), 'unit_tests_passed': result.wasSuccessful(),
              'biological_validation': False}
    path = ROOT / 'outputs/monte_carlo_arrays.npz'
    if path.exists():
        d = np.load(path)
        names = list(d['names'])
        off = d['rmse'][names.index('read_off')]
        report['replicates_per_condition'] = int(off.shape[0])
        report['erasure_matches_read_off'] = bool(np.array_equal(off,d['rmse'][names.index('erased')]))
        report['access_block_matches_read_off'] = bool(np.array_equal(off,d['rmse'][names.index('access_blocked')]))
        report['same_pre_read_states'] = all(np.array_equal(off[:,:3],x[:,:3]) for x in d['rmse'])
        report['matched_better_than_shuffled_mean'] = bool(
            d['rmse'][names.index('matched_full'),:,-1].mean() <
            d['rmse'][names.index('shuffled_full'),:,-1].mean())
    report['passed'] = result.wasSuccessful() and all(report.get(key,True) for key in
        ['erasure_matches_read_off','access_block_matches_read_off','same_pre_read_states',
         'matched_better_than_shuffled_mean'])
    report['sha256'] = {str(p.relative_to(ROOT)):hashlib.sha256(p.read_bytes()).hexdigest()
                        for p in [ROOT/'tet_readh.py',ROOT/'tests/test_readh.py',
                                  ROOT/'vendor/legacy_model/build_tet_model.py']}
    (ROOT/'outputs').mkdir(exist_ok=True)
    (ROOT/'outputs/verification.json').write_text(json.dumps(report,indent=2))
    print(json.dumps(report,indent=2))
    if not report['passed']:
        sys.exit(1)


if __name__ == '__main__':
    main()
```
