## Supplementary File 2: Reproduction package (code and data) for "EpiState-T for representing epigenetic states across time": PROVENANCE.json

```
{
  "release": "EpiState-T / Paper 1 / 2026-11-10",
  "framework": "Temporal Epigenetic State Tensor",
  "examples": {
    "simulated": "Local functional Read(H) with assumed own-cell checkpoints; not fitted to biology.",
    "observed": "Gill et al., 3 donor-associated populations, 3 assay phases, 859151 retained CpGs."
  },
  "source_article_doi": "10.7554/eLife.71624",
  "GEO_accession": "GSE165179",
  "parent_GEO_accession": "GSE165180",
  "input_status": "Shipped QC-passed array and pairwise-distance matrix from the preceding release. No fresh retrieval of GEO inputs or raw-IDAT reconstruction in this revision.",
  "original_input_details": "case/input/source_preprocessing.json",
  "endogenous_retained_content_measured": false,
  "legacy_archive_sha256": {
    "Paper1_TET_Supplementary_Code_and_Data.zip": "c9f6286f1a67fe00a5269f82e46f73fbe8f6df444c26d787b3af7d10b44fabc4",
    "Paper1_ReadH_Code_and_Results.zip": "818587a6b01e55f642b48334d210588fbbe357b500158c738214067d205a99f2"
  },
  "this_revision": [
    "EpiState-T name and figure presentation",
    "New run and verification of the archived baseline-distance and observed-path analyses",
    "Prior executable file paths retained for traceability; no new cohorts or fitted biological read parameters"
  ],
  "earlier_archive_manifest_files_verified": 59
}
```
