## Supplementary File 2: Reproduction package (code and data) for "EpiState-T for representing epigenetic states across time": README.md

````
# Core model and Gill population analysis
This directory contains the code, core figures, processed inputs and small numerical outputs from the earlier EpiState-T release. Figure numbers in core/figures are the ORIGINAL figure identifiers; use the final manuscript's captions and the top-level guide for final figure numbering. No external downloads are needed to start from the included processed Gill data.
  
From this directory in a Python 3.12 environment:
```sh
python check_archive.py
python -m pip install -r requirements.txt
python reproduce.py --skip-model
```
The last command validates the stored simulation outputs, calculates the Gill results and regenerates the three original figures. To also regenerate the six main simulation arms (500 population replicates per arm) and 30 sensitivity settings (100 per setting), use `python reproduce.py` without the flag. Numerical outputs are comparable across environments; a figure's binary hash can change with fonts or backend metadata. Run the integrity check before recomputation.
  
The original 26 MB derived case/results/observed_transition_tet.npz is intentionally omitted. The population analysis regenerates it from case/input/methylation_focal_tensor.npz. The data already contain QC-passed methylation beta values; the procedure does not refit normalization from raw array files. case/source_preprocessing.py is an archival preprocessing script from earlier work, not a required entry point. `case/input/methylation_pairwise_rmse.csv` holds distances, not per-locus control paths. The separately documented matched-control module addresses locus-level control comparisons. The core simulation gives causal control over a modeled reader; the human profiles do not measure such a reader.
  
original_manifest.sha256 and PROVENANCE.json document the historical archive; the active MANIFEST.sha256 describes this packaged subset. release_audit.json gives the original source ZIP checksum and independent calculations from the full focal array.
````
