## Supplementary File 2: Reproduction package (code and data) for "EpiState-T for representing epigenetic states across time": release_audit.json

```
{
  "source_archive": "EpiState-T_Paper1_Code_Data_Figures.zip",
  "source_zip_bytes": 61445566,
  "source_zip_sha256": "ddd407341b0ba865e860a01773a13af7ca90f2241d6ede59cd9f89b645353f16",
  "n_original_manifest_entries_verified": 57,
  "alterations": "Omitted a derived 26 MB increment file, replaced legacy README and recomputed MANIFEST.sha256. original_manifest.sha256 is an archival reference, not the active manifest. All distributed preserved tables, inputs, figures and code are copied from that verified original archive.",
  "independent_numeric_check_using_full_focal_tensor": [
    {
      "donor": "O1",
      "n_sites": 859151,
      "return_count": 70733,
      "end_near_count": 449837,
      "fraction_all": 0.08232895032421542,
      "fraction_end_near": 0.15724140077405815,
      "intermediate_rmse": 0.07972167860629788,
      "final_rmse": 0.1693518062112376,
      "contraction": -1.1242880126442683
    },
    {
      "donor": "O2",
      "n_sites": 859151,
      "return_count": 69734,
      "end_near_count": 499996,
      "fraction_all": 0.08116617451414244,
      "fraction_end_near": 0.13946911575292603,
      "intermediate_rmse": 0.07618716840783117,
      "final_rmse": 0.12473247027792748,
      "contraction": -0.6371847501961552
    },
    {
      "donor": "O3",
      "n_sites": 859151,
      "return_count": 47543,
      "end_near_count": 487663,
      "fraction_all": 0.055337187525824914,
      "fraction_end_near": 0.09749150540434685,
      "intermediate_rmse": 0.07086117982544242,
      "final_rmse": 0.12024599503379839,
      "contraction": -0.6969234118033207
    }
  ]
}
```
