## Supplementary File 2: Reproduction package (code and data) for "EpiState-T for representing epigenetic states across time": reproduce.py

```
"""Reproduce Paper 1 from the included simulated and processed public-data inputs."""
import argparse
from pathlib import Path
import subprocess
import sys

ROOT = Path(__file__).resolve().parent

def run(relative, *arguments):
    path = ROOT / relative
    subprocess.run([sys.executable, str(path), *arguments], cwd=path.parent, check=True)

if __name__ == "__main__":
    parser = argparse.ArgumentParser(description=__doc__)
    parser.add_argument("--skip-model", action="store_true",
                        help="Use the shipped simulations; still verify them and redraw both simulation figures.")
    args = parser.parse_args()
    (ROOT / "figures").mkdir(exist_ok=True)
    if not args.skip_model:
        run("model/run_experiments.py", "--replicates", "500", "--sensitivity-replicates", "100")
    run("model/verify.py")
    run("case/analyse_tet_case.py")
    run("model/make_figures.py")
    run("case/make_case_figure.py")
    for figure in [1, 2, 3]:
        for suffix in ["png", "svg", "pdf"]:
            path = ROOT / "figures" / f"Figure{figure}.{suffix}"
            if not path.is_file() or path.stat().st_size == 0:
                raise RuntimeError(f"Missing expected figure: {path}")
    print("EpiState-T: model checks, case analysis and three figures complete.")
```
