## Supplementary File 2: Reproduction package (code and data) for "EpiState-T for representing epigenetic states across time": REPRODUCTION.json

```
{
  "release": "EpiState-T Paper 1, 2026-11-10",
  "source_archive_files_sha256_verified": 59,
  "model_outputs_regenerated_exact_file_matches": 18,
  "simulation": {
    "main_arms": 6,
    "paired_population_replicates_per_arm": 500,
    "sensitivity_grid_settings": 30,
    "replicates_per_sensitivity_setting": 100,
    "unit_tests": 14,
    "passed": true,
    "final_rmse": {
      "read_off": 0.7355227455637446,
      "matched_full": 0.18248888080939663,
      "matched_partial": 0.43376979042213903,
      "erased": 0.7355227455637446,
      "access_blocked": 0.7355227455637446,
      "shuffled_full": 0.40246985791996126
    }
  },
  "observed_case": {
    "unit": "donor-associated bulk population",
    "n_donors": 3,
    "n_phases": 3,
    "n_CpGs": 859151,
    "seven_case_checks_passed": true,
    "source": "archived QC-passed GSE165179 array; not raw-IDAT processing",
    "return_after_departure_counts_O1_O2_O3": [
      70733,
      69734,
      47543
    ],
    "floating_point_max_absolute_difference_in_numeric_donor_CSV_vs_antecedent": 2.3869795029440866e-15,
    "change_in_scientific_findings": false,
    "bitwise_identical_case_outputs_vs_antecedent": [
      "control_distances.csv",
      "display_subset.npz",
      "observed_transition_tet.npz",
      "path_classes.csv"
    ]
  },
  "figures_independent_regeneration_vs_final_review_versions": {
    "Figure1.png": {
      "identical_pixels": true,
      "size_xy": [
        3000,
        3120
      ]
    },
    "Figure2.png": {
      "identical_pixels": true,
      "size_xy": [
        3000,
        2550
      ]
    },
    "Figure3.png": {
      "identical_pixels": true,
      "size_xy": [
        3060,
        2430
      ]
    }
  },
  "runtime": {
    "python": "3.12.14",
    "numpy": "2.3.5",
    "pandas": "2.2.3",
    "matplotlib": "3.10.8"
  },
  "independent_biological_replication": false
}
```
