## Supplementary File 2: Reproduction package (code and data) for "EpiState-T for representing epigenetic states across time": demo.py

```
"""Run the standalone demonstration. Sample data are assumed synthetic unless an extracted v1.1.0 release is given."""
from argparse import ArgumentParser
from pathlib import Path
import json,sys
BASE=Path(__file__).resolve().parent
sys.path.insert(0,str(BASE/'query/src'));sys.path.insert(0,str(BASE/('model' if (BASE/'model').is_dir() else 'core/model')))
from report_answer import answer
from tet_readh import Config,simulate
def records(beta, series, probe, arm):
    return [dict(visit=v,unit_id=series,feature_id=probe,arm='starting' if i==0 else arm,unit_kind='bulk',day=None,beta=b,evidence='observed') for i,(v,b) in enumerate(zip(('before','during','after'),beta))]
def display(label,beta,uid,probe,arm,origin):
    print(f'{label}: '+' -> '.join(f'{v:.3f}' for v in beta));rows=records(beta,uid,probe,arm)
    for query in ['series_return','cell_return','series_rate','series_two_visit_return']:
        print('  '+answer(rows,query,origin=origin)['sentence'])
def main():
    a=ArgumentParser(description=__doc__);a.add_argument('--data-release',type=Path,help='Extracted folder containing VERSION, controls/, addons/ and other analysis modules')
    args=a.parse_args()
    data_root=args.data_release or (BASE if (BASE/'addons/source/opening_example.json').is_file() else None)
    if data_root:
        root=data_root;version=root/'VERSION';file=root/'addons/source/opening_example.json'
        if not(version.exists() and version.read_text().strip()=='1.1.0' and file.exists()):a.error('Point --data-release at the extracted v1.1.0 folder containing VERSION and addons/source/opening_example.json.')
        payload=json.loads(file.read_text()); values=payload['sample_values']
        assert payload['series']=='GSE165179' and payload['probe']=='cg24947637'
        print('Original, post-selected example: cg24947637 is flagged by the probe annotation and excluded in the filtered sensitivity analyses.')
        for arm,rarm in [('treated','treated'),('mock','control')]:
            keys=['before',arm+'_during',arm+'_after'];display('Observed GSE165179 / O2 / cg24947637 / '+arm,[values[k]['beta'] for k in keys],'O2',payload['probe'],rarm,'empirical')
        second=json.loads((root/'addons/mask/results/examples.json').read_text())['examples'][1]
        assert second['passes_zhou_autosomes'] and second['passes_extended_mask']
        print('Second illustration, passing both filter rules, not a frequency estimate (observed O2 / '+second['site']+'):')
        for arm in ('treated','control'):
            b=second[arm]['beta'];res=answer(records(b,'O2',second['site'],arm),'series_return',origin='empirical')
            print('  '+arm+': '+' -> '.join(f'{v:.3f}' for v in b)+'; sampled bulk return = '+str(res['value']))
    else:
        display('Synthetic fixture (no human data)',[.2,.55,.21],'synthetic-culture','synthetic-site','treated','simulation')
    print('\nRead(H) simulation, one illustrative seed, not a biological conclusion:')
    for label, strength in [('reading disabled',0),('own baseline checkpoint accessible',4)]:
        result=simulate(Config(seed=20261106,retention=1,read_strength=strength),detail=False)
        print(f"  {label}: final simulated RMSE {result['rmse'][-1]:.3f}")
if __name__=='__main__':main()
```
