## Supplementary File 2: Reproduction package (code and data) for "EpiState-T for representing epigenetic states across time": FIGURES_AND_TABLES.md

```
# Figure and table index for the revised preprint

| Current item | What it represents | Data, figure or source in this release |
| --- | --- | --- |
| Main Figure 1 | Worked CpG trajectory and matched treated/mock evidence | `addons/figure1/` contains the current figure and generation material. `manuscript_figures/Figure3` is an older illustration from the preceding release and is not the current figure. |
| Main Figure 2 | Read(H) virtual-cell example, tensor slices and event replay | `core/figures/Figure1.pdf` and `core/figures/Figure1.png`; simulations in `core/model/`, independent run in `model_audit/` |
| Main Figure 3 | Sampled three-phase human methylation paths | `core/figures/Figure3.pdf` and `core/figures/Figure3.png`; underlying array and summaries in `core/case/` |
| Supplementary Figure S1 | Replicated model comparisons and numerical simulation sensitivity | `core/figures/Figure2.pdf` and `core/figures/Figure2.png`; numerical tables in `core/model/outputs/` |

The standalone Supplementary Figures and Tables PDF accompanying the article contains the formatted item labels. The following archive entries provide machine-readable numbers:

- Methylation counts at ε = 0.02, 0.05 and 0.10 for each donor and arm: `controls/results/arm_counts_and_percentages.csv`. The percentages for all sites, departed sites and final-near sites have different denominators.
- Same CpGs departing in both arms, paired within donor: `controls/results/shared_departures.csv`; counts by arm may otherwise select different CpGs.
- Full-array visit-removal benchmark: `sampling/data/by_donor.csv`, `sampling/data/midpoint.csv`, `sampling/data/technical_thinning.csv`. Stricter two-interior-visit sensitivity: `sampling/results/strict_culture.csv` and `sampling/results/strict_donor.csv`.
- Inference rule tests and reporting: `query/results/` (42 primary cases; separate chronology tests and example sentences). Outputs can be recomputed with `query/src/`.

The complete matched-denominator primary comparison used in the abstract and results is available in `tables/primary_denominators.csv`; all nine rows can be recomputed with `python tables/make_primary_table.py` from the arm- and intersection-count tables. Final-near denominators are arm-specific even though the same threshold is applied; the shared-departure denominator conditions on the same sites in both arms.

- The Figure 1 worked site, cg24947637, is flagged by the primary probe filter and is retained only as a worked reading example; see the GEO-verified O2 treated/mock values in `addons/source/opening_example.json`. The independently checked example cg06036945 in §4.4 passes both mask specifications; the two paths and checks are in `addons/mask/results/examples.json`.
- All-donor probe filtering: `addons/mask/results/mask_rates.csv` and `addons/mask/results/mask_paired.csv`. Full-array strict sampling: `addons/strict/results/full_strict_summary.json`, `full_strict_cultures.csv` and `full_strict_donors.csv` in the same results directory. The older `sampling/results/strict_*.csv` entries refer to the initial 2,048-probe sensitivity.
- Tables S2/S3 can be read as CSV in `addons/supplement/Tables_S2_S3.csv`. The standalone supplementary PDF can be generated with the instructions in that module.
```
