## Supplementary File 2: Reproduction package (code and data) for "EpiState-T for representing epigenetic states across time": MANIFEST.sha256

```
6851ce24f14dcade7008f2c7576923187ad4054447484ab42040e0deaa08d233  CHANGELOG.md
e5cae42d063079516af50df84263d04b506abbcf0676f53932bf9d542bdb1f10  CITATION.cff
263288cafac4273bf7c26544af62799a9fcb9bbaa94e575b2937ec4a204d75ab  FIGURES_AND_TABLES.md
f32f433aaed651faf78bb55717af5d16424965b089b2bb81515e644a4ba0124c  PROVENANCE.md
0fd9ca00263afe265029bfd82659fc6bc36e1a7a653b2850a2e8b195c0f6b216  README.md
1575e1af4a95f12f70b4ee6a6adce8160953d93ea17dc2611b90883ccc3ad3b8  VERSION
688d38093b5241d2aeea9bdf09f5b252b7010619ea5f382f21c5ba528ccf09fc  addons/figure1/Figure1.pdf
2976f453822c67b12b9007bc5104bab50c67212409dc6d18abf8c605e516c0c7  addons/figure1/Figure1.png
5da967baf4eae401aa687ca630e4b0128a346ee13310269e6559bc2cf1fa279b  addons/figure1/donor_summaries.csv
d2d2aa78eda4a3ce1f50d634a40ef96da6e61ee55cdf7795c3bff66ce51efda3  addons/figure1/plot_figure1.py
fc780d44867a030ae1f98de44cddf6888cf85d8e73313fe29ff0d0775a8a29ad  addons/figure1/working_example.csv
d8fccc2d346c287b978f2e4f400fd258c91c4b0cfc600144d7bd9f71b852d90b  addons/mask/DESIGN.txt
3fed81c32113d203398187e8bc952cec1c4fef7eca931f6ca0211c61cc7292d3  addons/mask/README.md
b5570be9f00c932de69eba3bd9c9d9bd18c667dfcbede3112e177454d8cd8c9a  addons/mask/check_examples.py
e310f8b7e30972a6f3ecb3828d7b258c0772488f1756bfa38e8629f8ba9ced00  addons/mask/flags.json
b69117f5102a85ab388d6a47dec2e05657084740b10f896d34cfb3ef1838fcc9  addons/mask/flags.npz
6f6dced2eddf04518c492029be2dcf99aff78197db07291b04e16ac496979d42  addons/mask/reproduce.py
a824b1b4a5cc9a0f9688b69e384c308066efad3fae4b8354f4e55acac61deac6  addons/mask/results/examples.json
b60ba5a955931c359b6a8aed08f46bcb127d9a28575f635cafcd384cbf1de711  addons/mask/results/mask_paired.csv
042a39b32e9ffacabfda0e3424afade4368c821f458785cd591d9d0d761d7791  addons/mask/results/mask_rates.csv
261f20fd1c306da59e0493e922d7b0db6345b8d1d2b53cbbdafd046223938dfa  addons/source/README.md
f0c3385787cec780f5a19be3d4c50c210a63b6cebeb672e9f46277255552a639  addons/source/download_gill.py
fbb9cfb64edca3b6e29e1867b16916e2f7095577782aaf4005f3628ea8a910c7  addons/source/extract_opening_example.py
d00bbcdebfede907c5d3b0c3247dee3e32fcd1a54cf7d39061e683303230a198  addons/source/opening_example.json
f145ba5a29da78135b0e489670700c4a76180a5964f85ac9605e121f946cbdf9  addons/source/sample_identity.tsv
c3b352b809c98af01ecb5164eb0d04397d2b7b49608be290361f8df2ee016393  addons/strict/README.md
bc42ab44e5fcc4aa3464cfd6e929b34330b724ad57b7574e4e0d136677e7c929  addons/strict/full_strict.py
2e55a196ce4093f89bf47665a5cbe557721cea78b1f0ba2d96c8a12ad491ea97  addons/strict/results/full_strict_cultures.csv
d6ac3bb1ceaa907619b45af59ed4da0d8a8bc68772c8e9ab35e0b19a8f4f1036  addons/strict/results/full_strict_donors.csv
7b81d081bcc791a2dd5af3b043d07f51d33cc16e00e5cc5404e6f26e1b855f15  addons/strict/results/full_strict_summary.json
5dc1d0a2cc6e5bd1ab3082df97f867c284803820ce1457806ad7ead580a8b9f4  addons/supplement/README.md
1540cf6b4fd053d036a0d051bb7c4b7ebd4becb12a6e04d45f2a49a6a6965b22  addons/supplement/Tables_S2_S3.csv
d941d06de875cc7932c05605ed4f46c231f6a74ecf114483d34ea4855dc62772  addons/supplement/render_supplement.py
30e1e9c8a2b43cf4fa91672d01158ad55dcda31617dd468278be219e68ccc13e  controls/README.md
46361f7c95b3951178dba952b49cd3cb068fcd033565cd7d5a0e8ad719d18e07  controls/analysis_plan.txt
4c7196774559b6f1b025bc9f61a4e80a6f812e9d8253de53a7558e04caf08a3b  controls/analyze_returns.py
f2e9b07bd74359c7f982de85a5e045ec1118eb87607c2dd0e65ebcbfbcfcc60c  controls/audit/common_departed_independent.tsv
6b6771f962f84f261bf380e0fe86cd406c2608fd987df78077b0b1ef7e77222d  controls/audit/public_matrix_independent.tsv
f687cb95072a1a17555cf592a176a7ccaf402a3d8113daef7db4fc20e89117bd  controls/audit/verified.log
d5c12851ca45b3b8d385fda38a71faafeb4c6581873627dbbf19e94a621e7ff7  controls/audit/verified_array_metadata.csv
df6351357366063d8c4c265a0a127caf3ea1785c838640882cc4da9bc257199a  controls/audit/verify_comparison.py
98f5a170ceba01bee853e6987298fe8d6980bc65173f72108b2a843855ac34c4  controls/check_paper_values.py
0222d7486e9b87ee1303b78ac8db788c077a2d695e156b8dedad0615e820e604  controls/paper1_treated_reference.csv
d0db5ce5686615faf21c01dd5d093ed977db305b663145a71d5d9618451012db  controls/plot_results.py
4a3b8f655b2cbaa5e7a06fea1584c7553e94ef3ff58161798cb4c120fd627c3a  controls/requirements.txt
28c3ebee6536a3e6c6e7d516976ec8f3b5f1a1d2c57b82f808dd16b50f6e0222  controls/results/arm_counts_and_percentages.csv
d231a6ccb4b2d9ce134aa320ab3bf98fd7fbbe52e5cbc7176da76e68965e5b7f  controls/results/paper_values_recheck.json
dc22bddcb3ec916418b17eddebaa866e1641470107f21f868a6d9c19cd0e7edd  controls/results/return_comparison.pdf
5dd21bfa2c1624e3cf5e9e22dc2702702d1c5bab8ed18676c381961159555912  controls/results/return_comparison.png
3f059c8d426ba57368c58161329381838f157dac80300ee254d23c0c58846980  controls/results/shared_departures.csv
ea3563cf929bf04084724c67be10af17ebe3b1a725ac84e7af6d7e4df019ae3d  controls/results/treated_minus_mock.csv
5a0ec1a2e94031b154f56f398043f80f59b124da1f86ae401c4fa47acdcdcf36  controls/results/verification.json
ec1c6d73283887d66f9baaab8eec7fdefcfc2d4547170ff8ec2e173df3164a77  controls/sample_manifest.csv
f93ca3e4be6703851dc718a3785a7d7115468adca31c40f2829971bb1c916860  core/MANIFEST.sha256
feaac55f20d3da32bc3d7a4f51d00f613fcca587566faf2291239bd1f68305db  core/PROVENANCE.json
e290dec70f5595ba4fd70415ed2bbdb34d112b0bd095cf23b20e762f77876e5c  core/README.md
2d39e90a162ae909eb88b4cbf69c032ea43aa472d32cb69072537dc191c9b6a3  core/REPRODUCTION.json
894eb52c70dda73e0708ba41a52affb39bc991b2687b2f69c4bf3ece28301433  core/case/analyse_tet_case.py
d198b6570b39169852c546819d68c419019f3e800a3aebd78e5f395a85eae891  core/case/input/methylation_focal_tensor.npz
ec9e16ebd0a264113bd57ae25e9cf30a9817b489952888bce0161ba186449bf6  core/case/input/methylation_pairwise_rmse.csv
ec1c6d73283887d66f9baaab8eec7fdefcfc2d4547170ff8ec2e173df3164a77  core/case/input/sample_manifest.csv
5af0aa3919b58ded263cb445e2f89fcd0c35d81ff9e323524f645045ed4481b2  core/case/input/source_preprocessing.json
2fdbd51c72d2d2913f0980e15e79bd5de9fac99f600bfaa2bb1df2606ab16fdd  core/case/make_case_figure.py
8a3896dc4d9e10084a75d82ea7f9d05290c36e85b0470d38f7f1de2bb48200e4  core/case/results/case_summary.json
9ea3f3da6a3b9dc32301ff606c8db3f1085f1eb1938f14ea79b54b4e5cc14011  core/case/results/control_distances.csv
d5653c5210fa445f8f75e92264723548f23f954f5c1ff6b546eb0fc76084435f  core/case/results/display_subset.npz
dd785bd0f29ac8574fa18c803afd2c8603056f84f7c8cc1dc8c0144fd1f0fe9d  core/case/results/donor_metrics.csv
84bfc022d49f13eef447ee75c242d0b4cfc74cde16bad098e9e38d6ae6621ab3  core/case/results/path_classes.csv
85eeb8e1944ebeadc08d36d473a853b81c139d025bc4884a320bb67bb74da6e3  core/case/source_preprocessing.py
c3ec09e890ba6e8de4405cc6124248beba07e2bbcdc9209e29375fee5df5dca6  core/check_archive.py
eada8cd2e12d4479fbef074b12579b08c954eaedd0234db2a83aca3c480f42d5  core/figures/Figure1.pdf
5d6847ee0fdf16d12384e5b337d1322027c01babc17a9934839cada3bfb35a8b  core/figures/Figure1.png
fdf1795e0133763281227e7b8bd4e8cca83f6d95dc2a6a5aa8f610de3b7a1604  core/figures/Figure1.svg
b0e0d6dd4f6a2ed680227aae7f4421ec462f4c4ff44f286eadaa50d8c9e43814  core/figures/Figure2.pdf
fc5452656e4eeea515cbde56c07161b8a35b1f44c69e2417b11d5b7668a9dd99  core/figures/Figure2.png
37891c20ab4804183aaefc6830fd4e0d9a41fe65b23928dbe9a10951cfdba125  core/figures/Figure2.svg
60b5e4a95ce2e3d6a61bb623d6ab276eb04126e3b843da84d94be22e08cbe6fb  core/figures/Figure3.pdf
3e1d4464f7c9413ee56af12232370c5326376a5997e2077cf1ad9c34becae3a6  core/figures/Figure3.png
698c53b8a0993da2d65b17a90df6fef61e4182cdd2d67a66617b95949d937757  core/figures/Figure3.svg
26b57727c193ac76ee42352ac23fd7f9a05e1ab8413f9cde2a1343c8715f3edf  core/model/make_figures.py
53625d885919901dcdb9ba5af0ebb0da5f337adf8d466a554cc38927449c134b  core/model/outputs/demo_access_blocked.json
1d0d62e12c724d79dd498e219934e435ac6466850d89659bfcfeeff78a2a342d  core/model/outputs/demo_access_blocked.npz
8d219b925fb685028ae7ec48e2fab77fcfad705caefbbccf54dd62c089cd6f95  core/model/outputs/demo_erased.json
b80a07464e401d3ee18f80e238ee6b5b5ff78e09b74bd11b00891f7acf5d5b46  core/model/outputs/demo_erased.npz
16868fac867cf44ad476ca32602045285172b3dc861c60c371b14555128bcebb  core/model/outputs/demo_matched_full.json
95d38f1cf6644551e5b3af5a6b10652d8a8695949f92f7a12c501944e24729e4  core/model/outputs/demo_matched_full.npz
bc8ffb7cfc2349ba46475f8b5db3f9e1b63e092c49fb8391b0ebc416cb66dc61  core/model/outputs/demo_matched_partial.json
29110cbe01a1124af479359299bd975089b385deba7a7962ad359ee94d3a0766  core/model/outputs/demo_matched_partial.npz
9b27db250d47d112571610f09b99aee4c9c0ee0d2ed5585169634a9e492021cc  core/model/outputs/demo_read_off.json
85ab24b09bb84ad6613b79b1d8b2fbbd81246b52af6b28d3e0056505cceed73e  core/model/outputs/demo_read_off.npz
5136e7ed4c0f430f84bc736373626d431d31456aeb4eb490200f4720780a0918  core/model/outputs/demo_shuffled_full.json
71f316e3bc9752631a4a10229948c11a52aeb7a65fd967d667be9e4418776a3a  core/model/outputs/demo_shuffled_full.npz
2ffb34639d72ac91858848bac9148b0959e6ffda99dc2fbf46e6167b4d678189  core/model/outputs/experiment_design.json
367a30c4ed1c7b94ba5ee95a98ba401a086c0952d44246f50495a58a13f6b174  core/model/outputs/monte_carlo_arrays.npz
04845128583ef2cccdf5d6c7385d382a8868f7e8a4ffa2c17e300ec37aaf77e5  core/model/outputs/replicate_results.csv
925831ebaa6d008819fb754275ce5ae1f2fc27f07f81fd06262a456c24b871cc  core/model/outputs/results_summary.json
cd4031fb235a5abbeab4f2994518fd101143ca7df35e05732ceed0f1dadaf5fd  core/model/outputs/sensitivity.csv
3ac5623594547983e83840f3b408b5d3b4f303f6ac1da8044c9b9caf3bf6d362  core/model/outputs/verification.json
3ca1a68c5dc9218c1b1170d6dce208937e940e0baf828a80dbbb5e36daf63826  core/model/run_all.py
072565b4268c249ccd8cb3dc1a40b9cb7ca7024d4f78d509fae0bba7298723ef  core/model/run_experiments.py
9aa8b1fe709138554c3b3fe9173f0452a02c49977dd3cbc2c0da922747f71647  core/model/tests/test_readh.py
845f386cb3e7659e9ed5d176e7e90c7bc5105e7518614318e530f541aa1efdc4  core/model/tet_readh.py
44b9eafa0ab759b42bf0507ce0ca1bf6664837ab02fd66f05fc993f5c1818cbb  core/model/vendor/legacy_model/build_tet_model.py
e612ffa0681584b9321ac52c497b6f05e41961c81461f49e7fd9297fa402325e  core/model/vendor/legacy_model/data/events.json
16211433ff1d8fce3d8771d1b40345a3534569d730e0915fbbb322f1b7cbc0cd  core/model/vendor/legacy_model/data/model_parameters.json
f535a9b64409286e4ed4c20a0a196e8473d82c65ee0ac0e20ef428e3a4512dba  core/model/vendor/legacy_model/data/tet_arrays.npz
acdbba3a904ebaaa1caf225840a2fd2511fde536ff7bbf3a2bd608827b5ec27d  core/model/vendor/legacy_model/data/verification.json
23f60139d30bd1d78f848cde3cd89832fd9dd2da8cc5e086553c2b634c8674bc  core/model/verify.py
708ef084cb15d957486f9dc2fa20aa7f580fbba2681e41f3d2760c0fabf123d0  core/original_manifest.sha256
554ee67e1f04bee5fafaae7442c288a9808b31da336ca3467a15653e5a424f77  core/release_audit.json
391da61ca1ecbafc22c67eeff9088033b6729a566fec8dfc245e6bc97fd53467  core/reproduce.py
4a3b8f655b2cbaa5e7a06fea1584c7553e94ef3ff58161798cb4c120fd627c3a  core/requirements.txt
dc2fc652b221749b77578d06ecb794282b081614248f9b48fa4ce6e43f1b171b  demo.py
48d0e0ae6dc96c2959c8d1f7ec177f8ee6c454c55bae3cc98f843a362e59e35a  manuscript_figures/Figure3.pdf
ae12812133130c65adf0092fb46542597291e084df22c15aa51ffeefbc7364ac  manuscript_figures/Figure3.png
f36815bcb3d5af0ec8328d259b7a942d357e9e70a3b6ae9ba262e1d6773458a3  manuscript_figures/INDEX.txt
50b0432f13167a373c5bc123018db04c0848ca0abfe48b55c8e850e7552c4f3f  manuscript_figures/make_figure3.py
e4e830f792dabb0abee789dedad7c9b2f04992b19f82ea1ff15f88c84d53878d  model_audit/READH_METHODS.txt
5aeb88b3ccc76800db8d34373d542de1860eb0af0dd07d5e680c356b85f115b9  model_audit/audit.json
12d8fce73c48ef194dbd0d6ffc7204248cffba5372a3e695e4ba0788c20e2313  model_audit/audit_readh.py
4075bd8f6f509ed9c2040ae235b35775ebad366ab6923160d838ad0564af4eb3  query/CONTRACT.md
73186b490e4b893a8cc0694f16a6c8b656004dc7ec9707dc859ee306bd328045  query/README.md
8acc8b7a59f7722658e3c85278f845255fabdf1494abfd371198241d398dea49  query/inputs/blind.json
d25b967e1179765df7d7c8b5043d6eda80d6e9b6ed70bd1855c2c8675ca3998c  query/inputs/cases.json
5455e43e2615d73e5a05274c506c738492173bd835358037ffa36f0488fae327  query/inputs/gill_subset.npz
6979eeaed30ec7f45ff725f33240136e49c396fdf8a5ef12964fb2960c8a5d1e  query/requirements.txt
cf5ec657b79cf83edc23d75b85fbde6e98a68a961665c860e64952b762f898f6  query/results/case_results.csv
8572818e0e156baee600540b77d8884aac9e8482057d97840bf289fbafb930de  query/results/chronology_cases.csv
67947d13ec789c6f7ad8aa12a6855242cf0b5626523f90ca563afb93c90be8f8  query/results/chronology_summary.json
13a8e59e38bb0b193cd464fabbf74a877440337cd8fab65733eeb2697e533c0f  query/results/example_sentences.jsonl
0bed12613aaf7dc07d441c04b6667bdb5d14c3b6fc9a0a8287c3819a99948fee  query/results/family_summary.json
c6d8f49aba4dd580f17bbd837d82fda4e642549fb8fa741d4aa2d950ec766a19  query/results/gill_illustration.json
b58c8008721c028559995d0653415d116bfe5761219820c08a1d92d4c7532cfb  query/results/gill_provenance.json
e4a244ea251d1da248cc9f20f955ad701995b6eff86890cc7d4f0d2b8917f81e  query/results/gill_queries.csv.gz
0426342f1395d973559cde633c6c29baa357b9353a3f942b76955ab00f570293  query/results/gill_summary.json
1db30e15bf1c5e7e83f805e3d2222be1a3c69180130f80e156887d1d43f3b370  query/results/optional_release_parity.json
847fe47884dd9aa730bb525fad254b60b131092ebfa92a3c53e70390f15bf7f3  query/results/primary_design.sha256
24c83a079b6dae7395b17fbd1bc03d3ac83939d67e28142c3fc23101c6a77f99  query/results/primary_summary.json
478ba73ab254cbce951451309ccbc047a14a8ed59ffcdfe17cfffcfcf1f92402  query/results/provenance_boundary.json
e5a6bb28d80225539da424687134f5720154a0951ff238a0b3e0b659b2595cd3  query/results/reporting_checks.json
74623b7a3fa60d1c70eeab920c2b8bdb9b2dc1c178a7719b66c090509f4576e7  query/src/check_release_parity.py
499ebdac28dda23608975e8e35b17c5c4f29204877d8c5d738fecf8e68dc6eeb  query/src/chronology_audit.py
8d7135fa402c0e7cf339a9e76b44b5c66ab2bba17d03976b014fa813d816521f  query/src/demo.py
ca33712e11c274da8a129a35bbd7957706f014bcd34c93797b44c19fdadd0277  query/src/epi.py
82ae81f852a9497ead38dc99eb0aa0165624908fa73cd3d14053c8e8703a442d  query/src/extract_public.py
b25e3af86b32ab066b2e3fb40b0f82b493a95c5980dd246836c69a0fbcf68a35  query/src/generate_cases.py
a4238e14e8e18b60a685e106f9510ada8a79924fcee384bb424d8192ff706bc9  query/src/public_check.py
8d0a3bc3017753778c23f9ad2b8d47ea97df73e1ae1b00c13df44bd7b42d9f01  query/src/report_answer.py
27141f110352bef1708b0305ef0fb4b97a0719ae6e6257a1f247b8d4f2c858b1  query/src/score.py
d551022975d7996522c877c6657fa56870f4dc3e9aac84f71e2a0b5c5769ba2a  query/src/tables.py
076ea02de9797e858eef6efea98434205359761ef84ff8e23497dff98c448d94  query/src/test_answer.py
51aa86f76600f468e9edc6d435ccd460697490d6dadbf7cee644daef5fa6a30b  requirements-supplement-pdf.txt
4a3b8f655b2cbaa5e7a06fea1584c7553e94ef3ff58161798cb4c120fd627c3a  requirements.txt
e2fe8d1b7844309861bff1e6f9751cf56c013f96eaaf8e76d8c899f3f6efe37c  sampling/DESIGN.txt
22547d370a6c44b1850cb5617c261397b346d1ea6cb65bb1591d8279db596209  sampling/README.md
d538351ec6dc347a6a6b5ee3a93687f42557481014a26166c73174c13846726a  sampling/archived_full_sampling.zip
acab3f9994d535454e4999490039139f51c87f3a1d9e395d27e08b25b8344ac0  sampling/data/by_donor.csv
ae3711e5b1f91d200b67324e77132990ca4e73e829d89b65166cd50b4ca5128f  sampling/data/fibroblasts.csv.gz
7ca206e93224aba01d0e32600e040fcef411f1b02df1adf918854f01da704603  sampling/data/fibroblasts_provenance.json
cba1ad90e0a286439210399a71dd02cc3f35bcc58deed424a274c3a91143b8ca  sampling/data/midpoint.csv
06bcd4b70bc721e74cd2bb36fffc0281c528b03189f77b9c0ca5afa89b5cd182  sampling/data/summary.csv
8b848a4afcb158e6378ff983adddd99bcff635f257f961f2150ac68ba376af37  sampling/data/technical_thinning.csv
4f04299f1df8d57e8fe7a139453e2733cce0e52947997c4bdd83c351c70834bf  sampling/reproduce.py
da74ded465c9dee9a331794a685858016badc72604d32680100ccccba117a20f  sampling/results/sampling_results.json
02c25d570c461899d5f3525685b7bc7218812e15038eafb69d3a7b70d13e5593  sampling/results/strict_culture.csv
55e7edcf1d9612530f9d4722980188f4685af27e40a91a7cad49db9eac6b66f5  sampling/results/strict_donor.csv
48195ff6e30a64b6d2c40a3f027fca433b2657332b082189a1883ad459a73ca5  tables/make_primary_table.py
367153b67d862d6a3aa2490a07ce00e83b787c5bbf265cd10e3ab7b70150d8f7  tables/primary_denominators.csv
c3ec09e890ba6e8de4405cc6124248beba07e2bbcdc9209e29375fee5df5dca6  verify_files.py
```
