## Supplementary File 2: Reproduction package (code and data) for "EpiState-T for representing epigenetic states across time": INDEX.txt

```
Historical reproducibility material from the preceding manuscript.
These paths and filenames are preserved to rerun the original comparison figure. For the current version use ../FIGURES_AND_TABLES.md and ../addons/figure1/. Historical manuscript figures 1, 2, and 3 were core/figures/Figure1, core/figures/Figure3 and manuscript_figures/Figure3, respectively. Supplementary Figure S1 is still core/figures/Figure2.
```
