## Supplementary File 2: Reproduction package (code and data) for "EpiState-T for representing epigenetic states across time": make_figure3.py

```
"""From inside supplementary directory: python manuscript_figures/make_figure3.py"""
from pathlib import Path
import json
import numpy as np
import matplotlib
matplotlib.use('Agg')
import matplotlib.pyplot as plt
R=Path(__file__).resolve().parent.parent
read=lambda p:json.loads(p.read_text())
ex=read(R/'query/results/gill_illustration.json')
import csv
base=R/'controls'; base=base/'package' if (base/'package').exists() else base
with (base/'results/arm_counts_and_percentages.csv').open() as h: records=list(csv.DictReader(h))
# Full-array counts in matched control analysis: avoid recoding a different denominator.
dat={}
for row in records:
 if float(row['epsilon'])==.05 and row['arm'] in ('treated','mock','control'):
  dat[row['donor'],row['arm']]=float(row['pct_returned_all'])
plt.rcParams.update({'font.family':'DejaVu Sans','font.size':9,'svg.fonttype':'none','axes.spines.top':False,'axes.spines.right':False})
fig,(ax,bx)=plt.subplots(1,2,figsize=(8.25,3.05));fig.subplots_adjust(left=.105,right=.985,top=.82,bottom=.2,wspace=.44)
teal='#006F72';gold='#A85A12';grey='#475765'
v=ex['before_during_after'];ax.axhspan(v[0]-.05,v[0]+.05,color='#E3F0F0',label='Baseline ±0.05');ax.axhline(v[0],ls=':',color=grey,lw=.9)
ax.plot(range(3),v,color=teal,linewidth=2,marker='o',ms=6);ax.set_xticks(range(3),['Before','During','After']);ax.set(ylim=(.675,.885),ylabel='Bulk methylation (beta)');ax.set_xlim(-.22,2.22)
for i,y in enumerate(v):ax.text(i,y+.009,f'{y:.3f}',ha='center',size=9,color=teal)
ax.set_yticks([.70,.75,.80,.85]);ax.text(0.02,.05,'Shading: baseline ±0.05',transform=ax.transAxes,fontsize=8,color=grey)
ax.set_title('A   One site, donor O2',loc='left',fontweight='bold')
for i,d in enumerate(['O1','O2','O3']):
 y=[dat[d,'control'],dat[d,'treated']];bx.plot([i-.12,i+.12],y,color='#A1B2B9',lw=1.5);bx.scatter(i-.12,y[0],s=38,facecolor='white',edgecolor=gold,linewidth=1.7,label='Mock' if i==0 else None,zorder=3);bx.scatter(i+.12,y[1],s=38,color=teal,label='Treated' if i==0 else None,zorder=3)
bx.set(xlim=(-.48,2.45),ylim=(0,10),ylabel='Returned sites (% of all CpGs)');bx.set_xticks(range(3),['O1','O2','O3']);bx.legend(loc='lower center',ncol=2,frameon=False,fontsize=8);bx.set_title('B   Matched culture series',loc='left',fontweight='bold')
for a in (ax,bx):
 a.spines['bottom'].set_color(grey);a.spines['left'].set_color(grey);a.tick_params(length=3,color=grey)
for ext in ('png','pdf'):
 fig.savefig(R/'manuscript_figures'/('Figure3.'+ext),dpi=300,bbox_inches='tight',pad_inches=.08)
```
