## Supplementary File 2: Reproduction package (code and data) for "EpiState-T for representing epigenetic states across time": audit.json

```
{
  "scope": "Software simulation only",
  "unit_tests": "..............\n----------------------------------------------------------------------\nRan 14 tests in 0.179s\n\nOK",
  "condition_order": [
    "read_off",
    "matched_full",
    "matched_partial",
    "erased",
    "access_blocked",
    "shuffled_full"
  ],
  "all_3000_seed_condition_runs_recomputed": true,
  "rmse_array_shape": [
    6,
    500,
    6
  ],
  "old_new_max_abs_difference": 0.0,
  "exact_full_state_at_all_six_observed_boundaries_read_off_vs_erasure_and_blocked": true,
  "exact_full_state_all_arms_at_three_precue_boundaries": true,
  "final": {
    "read_off": {
      "mean": 0.7355227455637446,
      "n": 500,
      "SE": 0.0023502401524717726,
      "lo": 0.7309162748649,
      "hi": 0.7401292162625893
    },
    "matched_full": {
      "mean": 0.18248888080939663,
      "n": 500,
      "SE": 0.0022148199965464216,
      "lo": 0.17814783361616565,
      "hi": 0.1868299280026276
    },
    "matched_partial": {
      "mean": 0.43376979042213903,
      "n": 500,
      "SE": 0.0042572039421523355,
      "lo": 0.42542567069552045,
      "hi": 0.4421139101487576
    },
    "erased": {
      "mean": 0.7355227455637446,
      "n": 500,
      "SE": 0.0023502401524717726,
      "lo": 0.7309162748649,
      "hi": 0.7401292162625893
    },
    "access_blocked": {
      "mean": 0.7355227455637446,
      "n": 500,
      "SE": 0.0023502401524717726,
      "lo": 0.7309162748649,
      "hi": 0.7401292162625893
    },
    "shuffled_full": {
      "mean": 0.40246985791996126,
      "n": 500,
      "SE": 0.002155299878649416,
      "lo": 0.3982454701578084,
      "hi": 0.4066942456821141
    }
  },
  "paired_shuffled_minus_matched": {
    "mean": 0.2199809771105647,
    "n": 500,
    "SE": 0.002977363783279834,
    "lo": 0.21414534409533623,
    "hi": 0.22581661012579315
  },
  "file_sha256": {
    "tet_readh.py": "845f386cb3e7659e9ed5d176e7e90c7bc5105e7518614318e530f541aa1efdc4",
    "run_experiments.py": "072565b4268c249ccd8cb3dc1a40b9cb7ca7024d4f78d509fae0bba7298723ef",
    "outputs/monte_carlo_arrays.npz": "367a30c4ed1c7b94ba5ee95a98ba401a086c0952d44246f50495a58a13f6b174",
    "outputs/replicate_results.csv": "04845128583ef2cccdf5d6c7385d382a8868f7e8a4ffa2c17e300ec37aaf77e5"
  }
}
```
