## Supplementary File 2: Reproduction package (code and data) for "EpiState-T for representing epigenetic states across time": audit_readh.py

```
"""Reproduce Paper 1 simulation verification from the released model without writing into it.
Usage: python audit_readh.py /path/to/EpiState-T_Paper1/model --out audit.json [--workers 2]
Source script operates on synthetic event records only. No empirical methylation is fitted.
"""
import argparse,csv,hashlib,json,os,sys,subprocess
from concurrent.futures import ProcessPoolExecutor
from dataclasses import replace
from pathlib import Path
import numpy as np
def one(i):
 from tet_readh import simulate,DEFAULT_SEED
 from run_experiments import CONDITIONS
 sims=[simulate(replace(cfg,seed=DEFAULT_SEED+i),detail=False) for cfg in CONDITIONS.values()]
 paths=[one['state_history'] for one in sims]
 paths_equal=[bool(np.array_equal(paths[0],paths[j])) for j in (3,4)]
 precue=all(np.array_equal(x[:,:3],paths[0][:,:3]) for x in paths)
 return np.stack([one['rmse'] for one in sims]),paths_equal,precue
def summarise(x):
 n=len(x); mean=float(np.mean(x)); se=float(np.std(x,ddof=1)/np.sqrt(n)); return {'mean':mean,'n':n,'SE':se,'lo':mean-1.96*se,'hi':mean+1.96*se}
def main():
 p=argparse.ArgumentParser();p.add_argument('model',type=Path);p.add_argument('--out',type=Path,default=Path('audit.json'));p.add_argument('--workers',type=int,default=2);a=p.parse_args()
 os.environ['PYTHONDONTWRITEBYTECODE']='1';sys.dont_write_bytecode=True
 model=a.model.resolve(); sys.path.insert(0,str(model))
 t=subprocess.run([sys.executable,'-B','-m','unittest','discover','-s','tests'],cwd=model,check=True,capture_output=True,text=True,env=dict(os.environ,PYTHONDONTWRITEBYTECODE='1'));print(t.stderr,flush=True)
 from run_experiments import CONDITIONS
 arrays=model/'outputs/monte_carlo_arrays.npz'; rowfile=model/'outputs/replicate_results.csv'
 with np.load(arrays) as f:
  assert list(CONDITIONS)==list(f['names']);old=f['rmse']
 with rowfile.open() as f:
  rows=list(csv.DictReader(f))
 lookup={k:i for i,k in enumerate(CONDITIONS)}
 assert len(rows)==3000 and old.shape==(6,500,6)
 for row in rows:
  np.testing.assert_allclose([float(row[f'rmse_t{k}']) for k in range(6)],old[lookup[row['condition']],int(row['replicate'])],atol=1e-14,rtol=0)
 with ProcessPoolExecutor(max_workers=a.workers) as pool:result=list(pool.map(one,range(old.shape[1]),chunksize=8))
 new=np.stack([r[0] for r in result],axis=1); dif=float(np.max(abs(new-old))); assert dif<1e-13
 assert all(all(r[1]) and r[2] for r in result)
 name=list(CONDITIONS); last={k:summarise(new[j,:,-1]) for j,k in enumerate(name)}
 paired=summarise(new[name.index('shuffled_full'),:,-1]-new[name.index('matched_full'),:,-1])
 source_results=json.loads((model/'outputs/results_summary.json').read_text())
 for k, s in last.items():
  published=source_results['conditions'][k]['final_rmse']
  np.testing.assert_allclose([s['mean'],s['lo'],s['hi']],[published['mean'],published['mc_ci_low'],published['mc_ci_high']],atol=1e-13,rtol=0)
 out={'scope':'Software simulation only','unit_tests':t.stderr.strip(),'condition_order':name,'all_3000_seed_condition_runs_recomputed':True,'rmse_array_shape':list(new.shape),'old_new_max_abs_difference':dif,'exact_full_state_at_all_six_observed_boundaries_read_off_vs_erasure_and_blocked':True,'exact_full_state_all_arms_at_three_precue_boundaries':True,'final':last,'paired_shuffled_minus_matched':paired,'file_sha256':{str(f.relative_to(model)):hashlib.sha256(f.read_bytes()).hexdigest() for f in (model/'tet_readh.py',model/'run_experiments.py',arrays,rowfile)}}
 a.out.write_text(json.dumps(out,indent=2)+'\n'); print('verified',dif,flush=True)
if __name__=='__main__':main()
```
