## Supplementary File 2: Reproduction package (code and data) for "EpiState-T for representing epigenetic states across time": READH_METHODS.txt

```
Read(H) simulation: supplemental methods and interpretation
---------------------------------------------
Source: EpiState-T_Paper1/model/tet_readh.py and run_experiments.py (archived complete distribution). Independent replay: python -B audit_readh.py /path/to/EpiState-T_Paper1/model --out audit.json (requires NumPy). All six simulation arms can also be reproduced by the original run_experiments.py.
Data structure. Ten fixed simulated cell IDs, five unit-length intervals and three simulated CpGs. Each CpG has two binary copies W[c,p,a], giving m[c,p] = (W[c,p,1]+W[c,p,2])/2. Baseline is stored separately from five endpoints. Endpoint M and positions R each have shape (10,5,3); X=[M|R] has shape (10,5,6). Positions are covariates, not extra tensor axes or quantities to pool numerically with the methylation fractions.
Background. G[d,c] is the assumed sender-to-recipient weight. At the start of each interval the symmetric union of three nearest neighbor lists (Euclidean distance of prescribed positions) is weighted exp(-(d/1.4)^2); the graph is fixed until the next boundary. q_c = (m_c1+1-m_c2+m_c3)/3, s_c = sum_d G[d,c]q_d / sum_d G[d,c] (zero for isolated receiver). lambda_bg[c,p,a] = I{W[c,p,a] != b[p]} * (eta[c] alpha[p] + gamma[p] s[c]); b=(1,0,1), alpha=(.120,.100,.110), gamma=(.42,.36,.40), eta are evenly spaced from .85 to 1.15. Initial copy counts at each site across the 20 copies are 2,16,4, allocated by seed. q is a synthetic direction index, not a biological age score.
Content. At t=0 every cell stores one record of its baseline vector (or a fixed cyclic reassignment of other cells' baseline vectors in the shuffled arm). At each boundary each prior record is retained independently with probability rho; new local event records are then appended. Query Read(H) returns target h[c,p] and availability A[c,p] only from the surviving baseline checkpoint at source time 0. Event records are not a fallback. All three marks share this checkpoint; retention of three independent physical carriers is not assumed. The external scorer knows the true baseline independently of the transition routine. Access-blocking removes the reader input, not the carrier. If rho=0, the baseline is already lost before the cue.
Transition. lambda_H[c,p,a] = kappa I(t>=2) A[c,p] [(1-W[c,p,a]) max(h[c,p]-m[c,p],0) + W[c,p,a] max(m[c,p]-h[c,p],0)]. A flip can thus go up or down; mismatches add no force when the target is inaccessible or already reached. Independent background and reading channels are summed. The simulator draws exponential waiting times, chooses an event proportional to its rate and recomputes after each jump; the background continues throughout. No external reset or forced excursion in these comparison runs. A deterministic reversible excursion belongs to legacy regression mode only. Hash-derived uniforms serve to match simulation retention draws; SHA-256 manifests identify software/data artifacts. Neither is a biological authentication/consensus mechanism.
Design. Six arms: off (kappa=0,rho=.85); own/full (4,1); own/partial (4,.85); erased (4,0); blocked (4,1, inaccessible); cyclically shuffled/full (4,1). All 500 independent scenarios use seeds 20261106+i (i=0,...,499), paired across arms. RMSE at time t is sqrt(mean over the 10 cells x 3 features of (m[c,p](t)-m[c,p](0))^2). Monte Carlo intervals describe mean plus or minus 1.96 run-level sample SD divided by sqrt(500), with seed-paired differences compute-first when comparing arms. Simulation sensitivity originally varied kappa in {0,1,2,4,8}, rho in {0,.25,.5,.75,.85,1}, first 100 seeds; the independent audit focuses on all 3,000 main runs, not rerunning the sensitivity sweep. Simulated age, biological fitted parameters, real cell identity recovery and intercellular transfer of historical content are not outcomes of this experiment.
```
