## Supplementary File 2: Reproduction package (code and data) for "EpiState-T for representing epigenetic states across time": PROVENANCE.md

```
# Provenance and rights
EpiState-T release **1.1.0**. Manuscript authors, in order: Jade Sunghyeok Choi and Jung In Choi. The top-level CITATION.cff describes this release. The measurement unit of the Gill case is a donor-associated population, not the same tracked cell. Only the simulated example has a defined reader of a retained record.

| Empirical input | Public accession | Original investigators' publication |
| --- | --- | --- |
| Transient reprogramming, methylation array | [GSE165179](https://www.ncbi.nlm.nih.gov/geo/query/acc.cgi?acc=GSE165179) | Gill et al. (2022), [eLife 11:e71624](https://doi.org/10.7554/eLife.71624) |
| Longitudinal fibroblast methylation | [GSE179847](https://www.ncbi.nlm.nih.gov/geo/query/acc.cgi?acc=GSE179847) | Sturm et al. (2022), [Scientific Data 9:751](https://doi.org/10.1038/s41597-022-01852-y) |
| Neutrophil replicate measurement series | [GSE247193](https://www.ncbi.nlm.nih.gov/geo/query/acc.cgi?acc=GSE247193), [GSE247195](https://www.ncbi.nlm.nih.gov/geo/query/acc.cgi?acc=GSE247195) | Koncevičius et al. (2024), [Aging Cell 23:e14170](https://doi.org/10.1111/acel.14170) |

Individual folders carry original identifiers and preprocessing or reconstruction notes. Module names, original indexes and figure labels under `core/` describe the version in which those modules were first analyzed. **The top-level figure index is authoritative for the current manuscript.**

No public repository URL, DOI, ORCID, author email, institutional sponsorship or new license is asserted by this package. Publishing authors must select and verify the rights for original code separately from third-party data, preserving attribution and applicable source terms. This package does not relicense original data or third-party resources. Quoting a DOI for a source study does not identify the present release.
```
