## Supplementary File 2: Reproduction package (code and data) for "EpiState-T for representing epigenetic states across time": CONTRACT.md

```
# Frozen task & scoring contract (set before implementing the comparisons)
Interface: run(records, query) -> dict with keys status ("answer" or "unknown"), value (bool for return or float for rate; null on unknown), reason ("ok" or a reason below; baseline may emit "unspecified"). records is a LIST of dict for a single site, with fields visit ("before","during","after"), unit_id, feature_id, arm ("starting","treated","control"), unit_kind ("bulk","tracked_cell","serial_single_cell","unknown"), day (float or None), beta (float in [0,1] or None), evidence ("observed","assumed","unavailable"). query is one of "series_return","cell_return","series_rate","cell_rate". Data are preselected candidate records for ONE putative path. For a rate only endpoints are needed; unrelated middle records must not force a refusal. A single arm after a shared pre-treatment starting baseline is allowed. No pooling or replicate averaging is authorized.
In order: require exactly one row per required named visit (missing_visit or duplicate_visit); same feature, same unit, compatible arms (mixed_features, mixed_units, mixed_arms; starting allowed at before only, otherwise all arms must be the same treated or control); same declared known unit_kind (unknown_unit); for cell questions require tracked_cell (not_tracked); require observed evidence (not_observed); require finite beta (missing_value); for rate require finite endpoint days (no_duration) and increasing time (invalid_duration). For return queries no days are required; if ALL three dates known and not strictly increasing in phase order, refuse invalid_duration. If partially dated, return uses phase order only. beta is a beta fraction. Return = abs(during-before) > 0.05 AND abs(after-before) <= 0.05, exactly in float64; rate = (after-before)/(day_after-day_before), unit fraction per day. Do not use elapsed time in a return label. 'series_return' means observed path at declared unit, including donor-associated bulk or a series of separate single-cell samples sharing the declared series ID (no persistent cell assertion). 'tracked_cell' means separately evidenced persistent identity, not merely a shared donor ID. Internally coherent yet false metadata are a boundary, not a correctable error. No interactive detection, memory, intervention or clinical inference.
Compare three separately implemented pipelines on identical inputs: lightweight pandas reference (named-visit alignment, does not invent days/zeros or deliberately corrupt data; no scientific metadata guard); pandas with the contract; EpiState-T experimental query guard applying the contract to labelled/masked visit arrays. Final two engines may not share validation logic; gold fixtures may not use either engine. Primary outcomes: (1) silent unsupported answers / cases needing refusal, (2) refusal of an answerable question / answerable cases, (3) incorrect values / answerable cases. Secondary: correct explanations on refusals / required refusals. Raw case results, denominators, and per-family coverage. Also present provenance blind spot separately; do not claim sample prevalence or a human usability gain. These are correctness cases, not independent biological replicates. Report zeros as observed counts, not proof.
```
