## Supplementary File 2: Reproduction package (code and data) for "EpiState-T for representing epigenetic states across time": blind.json

```
[
  {
    "id": "blind_verified",
    "family": "provenance boundary (unscored)",
    "description": "Independent provenance confirms the after sample came from the same tracked cell.",
    "records": [
      {
        "visit": "before",
        "unit_id": "series-A",
        "feature_id": "cg-A",
        "arm": "starting",
        "unit_kind": "tracked_cell",
        "day": 0,
        "beta": 0.2,
        "evidence": "observed"
      },
      {
        "visit": "during",
        "unit_id": "series-A",
        "feature_id": "cg-A",
        "arm": "treated",
        "unit_kind": "tracked_cell",
        "day": 3,
        "beta": 0.55,
        "evidence": "observed"
      },
      {
        "visit": "after",
        "unit_id": "series-A",
        "feature_id": "cg-A",
        "arm": "treated",
        "unit_kind": "tracked_cell",
        "day": 10,
        "beta": 0.21,
        "evidence": "observed"
      }
    ],
    "query": "cell_return",
    "status": "answer",
    "value": true,
    "reason": "ok"
  },
  {
    "id": "blind_coherent_swap",
    "family": "provenance boundary (unscored)",
    "description": "Independent provenance reveals the after sample came from a different cell, but its entire visible manifest is labelled as the original.",
    "records": [
      {
        "visit": "before",
        "unit_id": "series-A",
        "feature_id": "cg-A",
        "arm": "starting",
        "unit_kind": "tracked_cell",
        "day": 0,
        "beta": 0.2,
        "evidence": "observed"
      },
      {
        "visit": "during",
        "unit_id": "series-A",
        "feature_id": "cg-A",
        "arm": "treated",
        "unit_kind": "tracked_cell",
        "day": 3,
        "beta": 0.55,
        "evidence": "observed"
      },
      {
        "visit": "after",
        "unit_id": "series-A",
        "feature_id": "cg-A",
        "arm": "treated",
        "unit_kind": "tracked_cell",
        "day": 10,
        "beta": 0.21,
        "evidence": "observed"
      }
    ],
    "query": "cell_return",
    "status": "unknown",
    "value": null,
    "reason": "mixed_units"
  }
]
```
