## Supplementary File 2: Reproduction package (code and data) for "EpiState-T for representing epigenetic states across time": cases.json

```
[
  {
    "id": "unit01",
    "family": "measurement unit",
    "description": "Bulk donor series is a legitimate target for a question about its own average.",
    "records": [
      {
        "visit": "before",
        "unit_id": "series-A",
        "feature_id": "cg-A",
        "arm": "starting",
        "unit_kind": "bulk",
        "day": 0,
        "beta": 0.2,
        "evidence": "observed"
      },
      {
        "visit": "during",
        "unit_id": "series-A",
        "feature_id": "cg-A",
        "arm": "treated",
        "unit_kind": "bulk",
        "day": 3,
        "beta": 0.55,
        "evidence": "observed"
      },
      {
        "visit": "after",
        "unit_id": "series-A",
        "feature_id": "cg-A",
        "arm": "treated",
        "unit_kind": "bulk",
        "day": 10,
        "beta": 0.21,
        "evidence": "observed"
      }
    ],
    "query": "series_return",
    "status": "answer",
    "value": true,
    "reason": "ok"
  },
  {
    "id": "unit02",
    "family": "measurement unit",
    "description": "Identical bulk measurements cannot establish what the same individual cell did.",
    "records": [
      {
        "visit": "before",
        "unit_id": "series-A",
        "feature_id": "cg-A",
        "arm": "starting",
        "unit_kind": "bulk",
        "day": 0,
        "beta": 0.2,
        "evidence": "observed"
      },
      {
        "visit": "during",
        "unit_id": "series-A",
        "feature_id": "cg-A",
        "arm": "treated",
        "unit_kind": "bulk",
        "day": 3,
        "beta": 0.55,
        "evidence": "observed"
      },
      {
        "visit": "after",
        "unit_id": "series-A",
        "feature_id": "cg-A",
        "arm": "treated",
        "unit_kind": "bulk",
        "day": 10,
        "beta": 0.21,
        "evidence": "observed"
      }
    ],
    "query": "cell_return",
    "status": "unknown",
    "value": null,
    "reason": "not_tracked"
  },
  {
    "id": "unit03",
    "family": "measurement unit",
    "description": "Persistent tracked-cell identity is declared with all other conditions met.",
    "records": [
      {
        "visit": "before",
        "unit_id": "series-A",
        "feature_id": "cg-A",
        "arm": "starting",
        "unit_kind": "tracked_cell",
        "day": 0,
        "beta": 0.2,
        "evidence": "observed"
      },
      {
        "visit": "during",
        "unit_id": "series-A",
        "feature_id": "cg-A",
        "arm": "treated",
        "unit_kind": "tracked_cell",
        "day": 3,
        "beta": 0.55,
        "evidence": "observed"
      },
      {
        "visit": "after",
        "unit_id": "series-A",
        "feature_id": "cg-A",
        "arm": "treated",
        "unit_kind": "tracked_cell",
        "day": 10,
        "beta": 0.21,
        "evidence": "observed"
      }
    ],
    "query": "cell_return",
    "status": "answer",
    "value": true,
    "reason": "ok"
  },
  {
    "id": "unit04",
    "family": "measurement unit",
    "description": "Separately sampled cells from one series support a series-level description.",
    "records": [
      {
        "visit": "before",
        "unit_id": "series-A",
        "feature_id": "cg-A",
        "arm": "starting",
        "unit_kind": "serial_single_cell",
        "day": 0,
        "beta": 0.2,
        "evidence": "observed"
      },
      {
        "visit": "during",
        "unit_id": "series-A",
        "feature_id": "cg-A",
        "arm": "treated",
        "unit_kind": "serial_single_cell",
        "day": 3,
        "beta": 0.55,
        "evidence": "observed"
      },
      {
        "visit": "after",
        "unit_id": "series-A",
        "feature_id": "cg-A",
        "arm": "treated",
        "unit_kind": "serial_single_cell",
        "day": 10,
        "beta": 0.21,
        "evidence": "observed"
      }
    ],
    "query": "series_return",
    "status": "answer",
    "value": true,
    "reason": "ok"
  },
  {
    "id": "unit05",
    "family": "measurement unit",
    "description": "Separate single-cell samples are not a longitudinally tracked individual.",
    "records": [
      {
        "visit": "before",
        "unit_id": "series-A",
        "feature_id": "cg-A",
        "arm": "starting",
        "unit_kind": "serial_single_cell",
        "day": 0,
        "beta": 0.2,
        "evidence": "observed"
      },
      {
        "visit": "during",
        "unit_id": "series-A",
        "feature_id": "cg-A",
        "arm": "treated",
        "unit_kind": "serial_single_cell",
        "day": 3,
        "beta": 0.55,
        "evidence": "observed"
      },
      {
        "visit": "after",
        "unit_id": "series-A",
        "feature_id": "cg-A",
        "arm": "treated",
        "unit_kind": "serial_single_cell",
        "day": 10,
        "beta": 0.21,
        "evidence": "observed"
      }
    ],
    "query": "cell_return",
    "status": "unknown",
    "value": null,
    "reason": "not_tracked"
  },
  {
    "id": "unit06",
    "family": "measurement unit",
    "description": "No unit kind declared by the acquisition metadata.",
    "records": [
      {
        "visit": "before",
        "unit_id": "series-A",
        "feature_id": "cg-A",
        "arm": "starting",
        "unit_kind": "unknown",
        "day": 0,
        "beta": 0.2,
        "evidence": "observed"
      },
      {
        "visit": "during",
        "unit_id": "series-A",
        "feature_id": "cg-A",
        "arm": "treated",
        "unit_kind": "unknown",
        "day": 3,
        "beta": 0.55,
        "evidence": "observed"
      },
      {
        "visit": "after",
        "unit_id": "series-A",
        "feature_id": "cg-A",
        "arm": "treated",
        "unit_kind": "unknown",
        "day": 10,
        "beta": 0.21,
        "evidence": "observed"
      }
    ],
    "query": "series_return",
    "status": "unknown",
    "value": null,
    "reason": "unknown_unit"
  },
  {
    "id": "unit07",
    "family": "measurement unit",
    "description": "Unit kind changes at the intermediate visit even though the literal ID is unchanged.",
    "records": [
      {
        "visit": "before",
        "unit_id": "series-A",
        "feature_id": "cg-A",
        "arm": "starting",
        "unit_kind": "bulk",
        "day": 0,
        "beta": 0.2,
        "evidence": "observed"
      },
      {
        "visit": "during",
        "unit_id": "series-A",
        "feature_id": "cg-A",
        "arm": "treated",
        "unit_kind": "tracked_cell",
        "day": 3,
        "beta": 0.55,
        "evidence": "observed"
      },
      {
        "visit": "after",
        "unit_id": "series-A",
        "feature_id": "cg-A",
        "arm": "treated",
        "unit_kind": "bulk",
        "day": 10,
        "beta": 0.21,
        "evidence": "observed"
      }
    ],
    "query": "series_return",
    "status": "unknown",
    "value": null,
    "reason": "unknown_unit"
  },
  {
    "id": "unit08",
    "family": "measurement unit",
    "description": "A bulk series cannot supply a single-cell endpoint rate either.",
    "records": [
      {
        "visit": "before",
        "unit_id": "series-A",
        "feature_id": "cg-A",
        "arm": "starting",
        "unit_kind": "bulk",
        "day": 0,
        "beta": 0.2,
        "evidence": "observed"
      },
      {
        "visit": "during",
        "unit_id": "series-A",
        "feature_id": "cg-A",
        "arm": "treated",
        "unit_kind": "bulk",
        "day": 3,
        "beta": 0.55,
        "evidence": "observed"
      },
      {
        "visit": "after",
        "unit_id": "series-A",
        "feature_id": "cg-A",
        "arm": "treated",
        "unit_kind": "bulk",
        "day": 10,
        "beta": 0.21,
        "evidence": "observed"
      }
    ],
    "query": "cell_rate",
    "status": "unknown",
    "value": null,
    "reason": "not_tracked"
  },
  {
    "id": "id01",
    "family": "identity and arm",
    "description": "One visit has a different donor ID.",
    "records": [
      {
        "visit": "before",
        "unit_id": "series-A",
        "feature_id": "cg-A",
        "arm": "starting",
        "unit_kind": "bulk",
        "day": 0,
        "beta": 0.2,
        "evidence": "observed"
      },
      {
        "visit": "during",
        "unit_id": "series-B",
        "feature_id": "cg-A",
        "arm": "treated",
        "unit_kind": "bulk",
        "day": 3,
        "beta": 0.55,
        "evidence": "observed"
      },
      {
        "visit": "after",
        "unit_id": "series-A",
        "feature_id": "cg-A",
        "arm": "treated",
        "unit_kind": "bulk",
        "day": 10,
        "beta": 0.21,
        "evidence": "observed"
      }
    ],
    "query": "series_return",
    "status": "unknown",
    "value": null,
    "reason": "mixed_units"
  },
  {
    "id": "id02",
    "family": "identity and arm",
    "description": "The end measurement comes from another tracked cell despite identical numerical values.",
    "records": [
      {
        "visit": "before",
        "unit_id": "series-A",
        "feature_id": "cg-A",
        "arm": "starting",
        "unit_kind": "tracked_cell",
        "day": 0,
        "beta": 0.2,
        "evidence": "observed"
      },
      {
        "visit": "during",
        "unit_id": "series-A",
        "feature_id": "cg-A",
        "arm": "treated",
        "unit_kind": "tracked_cell",
        "day": 3,
        "beta": 0.55,
        "evidence": "observed"
      },
      {
        "visit": "after",
        "unit_id": "series-B",
        "feature_id": "cg-A",
        "arm": "treated",
        "unit_kind": "tracked_cell",
        "day": 10,
        "beta": 0.21,
        "evidence": "observed"
      }
    ],
    "query": "cell_rate",
    "status": "unknown",
    "value": null,
    "reason": "mixed_units"
  },
  {
    "id": "id03",
    "family": "identity and arm",
    "description": "One CpG ID differs; a crossing site does not describe a single feature.",
    "records": [
      {
        "visit": "before",
        "unit_id": "series-A",
        "feature_id": "cg-B",
        "arm": "starting",
        "unit_kind": "bulk",
        "day": 0,
        "beta": 0.2,
        "evidence": "observed"
      },
      {
        "visit": "during",
        "unit_id": "series-A",
        "feature_id": "cg-A",
        "arm": "treated",
        "unit_kind": "bulk",
        "day": 3,
        "beta": 0.55,
        "evidence": "observed"
      },
      {
        "visit": "after",
        "unit_id": "series-A",
        "feature_id": "cg-A",
        "arm": "treated",
        "unit_kind": "bulk",
        "day": 10,
        "beta": 0.21,
        "evidence": "observed"
      }
    ],
    "query": "series_return",
    "status": "unknown",
    "value": null,
    "reason": "mixed_features"
  },
  {
    "id": "id04",
    "family": "identity and arm",
    "description": "Treated intermediate but control endpoint, following a shared starting baseline.",
    "records": [
      {
        "visit": "before",
        "unit_id": "series-A",
        "feature_id": "cg-A",
        "arm": "starting",
        "unit_kind": "bulk",
        "day": 0,
        "beta": 0.2,
        "evidence": "observed"
      },
      {
        "visit": "during",
        "unit_id": "series-A",
        "feature_id": "cg-A",
        "arm": "treated",
        "unit_kind": "bulk",
        "day": 3,
        "beta": 0.55,
        "evidence": "observed"
      },
      {
        "visit": "after",
        "unit_id": "series-A",
        "feature_id": "cg-A",
        "arm": "control",
        "unit_kind": "bulk",
        "day": 10,
        "beta": 0.21,
        "evidence": "observed"
      }
    ],
    "query": "series_return",
    "status": "unknown",
    "value": null,
    "reason": "mixed_arms"
  },
  {
    "id": "id05",
    "family": "identity and arm",
    "description": "A shared starting baseline plus control middle and control endpoint is permitted.",
    "records": [
      {
        "visit": "before",
        "unit_id": "series-A",
        "feature_id": "cg-A",
        "arm": "starting",
        "unit_kind": "bulk",
        "day": 0,
        "beta": 0.2,
        "evidence": "observed"
      },
      {
        "visit": "during",
        "unit_id": "series-A",
        "feature_id": "cg-A",
        "arm": "control",
        "unit_kind": "bulk",
        "day": 3,
        "beta": 0.55,
        "evidence": "observed"
      },
      {
        "visit": "after",
        "unit_id": "series-A",
        "feature_id": "cg-A",
        "arm": "control",
        "unit_kind": "bulk",
        "day": 10,
        "beta": 0.21,
        "evidence": "observed"
      }
    ],
    "query": "series_return",
    "status": "answer",
    "value": true,
    "reason": "ok"
  },
  {
    "id": "id06",
    "family": "identity and arm",
    "description": "Starting arm assigned after the baseline.",
    "records": [
      {
        "visit": "before",
        "unit_id": "series-A",
        "feature_id": "cg-A",
        "arm": "starting",
        "unit_kind": "bulk",
        "day": 0,
        "beta": 0.2,
        "evidence": "observed"
      },
      {
        "visit": "during",
        "unit_id": "series-A",
        "feature_id": "cg-A",
        "arm": "treated",
        "unit_kind": "bulk",
        "day": 3,
        "beta": 0.55,
        "evidence": "observed"
      },
      {
        "visit": "after",
        "unit_id": "series-A",
        "feature_id": "cg-A",
        "arm": "starting",
        "unit_kind": "bulk",
        "day": 10,
        "beta": 0.21,
        "evidence": "observed"
      }
    ],
    "query": "series_rate",
    "status": "unknown",
    "value": null,
    "reason": "mixed_arms"
  },
  {
    "id": "id07",
    "family": "identity and arm",
    "description": "No starting label is necessary when every required row belongs to the same treated arm.",
    "records": [
      {
        "visit": "before",
        "unit_id": "series-A",
        "feature_id": "cg-A",
        "arm": "treated",
        "unit_kind": "bulk",
        "day": 0,
        "beta": 0.2,
        "evidence": "observed"
      },
      {
        "visit": "during",
        "unit_id": "series-A",
        "feature_id": "cg-A",
        "arm": "treated",
        "unit_kind": "bulk",
        "day": 3,
        "beta": 0.55,
        "evidence": "observed"
      },
      {
        "visit": "after",
        "unit_id": "series-A",
        "feature_id": "cg-A",
        "arm": "treated",
        "unit_kind": "bulk",
        "day": 10,
        "beta": 0.21,
        "evidence": "observed"
      }
    ],
    "query": "series_return",
    "status": "answer",
    "value": true,
    "reason": "ok"
  },
  {
    "id": "id08",
    "family": "identity and arm",
    "description": "Rate endpoints have incompatible explicit control and treated arms.",
    "records": [
      {
        "visit": "before",
        "unit_id": "series-A",
        "feature_id": "cg-A",
        "arm": "control",
        "unit_kind": "bulk",
        "day": 0,
        "beta": 0.2,
        "evidence": "observed"
      },
      {
        "visit": "during",
        "unit_id": "series-A",
        "feature_id": "cg-A",
        "arm": "treated",
        "unit_kind": "bulk",
        "day": 3,
        "beta": 0.55,
        "evidence": "observed"
      },
      {
        "visit": "after",
        "unit_id": "series-A",
        "feature_id": "cg-A",
        "arm": "treated",
        "unit_kind": "bulk",
        "day": 10,
        "beta": 0.21,
        "evidence": "observed"
      }
    ],
    "query": "series_rate",
    "status": "unknown",
    "value": null,
    "reason": "mixed_arms"
  },
  {
    "id": "ob01",
    "family": "evidence and missingness",
    "description": "A recorded zero at the end is a valid observed amount.",
    "records": [
      {
        "visit": "before",
        "unit_id": "series-A",
        "feature_id": "cg-A",
        "arm": "starting",
        "unit_kind": "bulk",
        "day": 0,
        "beta": 0,
        "evidence": "observed"
      },
      {
        "visit": "during",
        "unit_id": "series-A",
        "feature_id": "cg-A",
        "arm": "treated",
        "unit_kind": "bulk",
        "day": 3,
        "beta": 0.4,
        "evidence": "observed"
      },
      {
        "visit": "after",
        "unit_id": "series-A",
        "feature_id": "cg-A",
        "arm": "treated",
        "unit_kind": "bulk",
        "day": 10,
        "beta": 0,
        "evidence": "observed"
      }
    ],
    "query": "series_return",
    "status": "answer",
    "value": true,
    "reason": "ok"
  },
  {
    "id": "ob02",
    "family": "evidence and missingness",
    "description": "Removing the endpoint value from the otherwise-identical zero example does not imply return.",
    "records": [
      {
        "visit": "before",
        "unit_id": "series-A",
        "feature_id": "cg-A",
        "arm": "starting",
        "unit_kind": "bulk",
        "day": 0,
        "beta": 0,
        "evidence": "observed"
      },
      {
        "visit": "during",
        "unit_id": "series-A",
        "feature_id": "cg-A",
        "arm": "treated",
        "unit_kind": "bulk",
        "day": 3,
        "beta": 0.4,
        "evidence": "observed"
      },
      {
        "visit": "after",
        "unit_id": "series-A",
        "feature_id": "cg-A",
        "arm": "treated",
        "unit_kind": "bulk",
        "day": 10,
        "beta": null,
        "evidence": "observed"
      }
    ],
    "query": "series_return",
    "status": "unknown",
    "value": null,
    "reason": "missing_value"
  },
  {
    "id": "ob03",
    "family": "evidence and missingness",
    "description": "An imputed or assumed numeric middle time point cannot count as an observed detour.",
    "records": [
      {
        "visit": "before",
        "unit_id": "series-A",
        "feature_id": "cg-A",
        "arm": "starting",
        "unit_kind": "bulk",
        "day": 0,
        "beta": 0.2,
        "evidence": "observed"
      },
      {
        "visit": "during",
        "unit_id": "series-A",
        "feature_id": "cg-A",
        "arm": "treated",
        "unit_kind": "bulk",
        "day": 3,
        "beta": 0.55,
        "evidence": "assumed"
      },
      {
        "visit": "after",
        "unit_id": "series-A",
        "feature_id": "cg-A",
        "arm": "treated",
        "unit_kind": "bulk",
        "day": 10,
        "beta": 0.21,
        "evidence": "observed"
      }
    ],
    "query": "series_return",
    "status": "unknown",
    "value": null,
    "reason": "not_observed"
  },
  {
    "id": "ob04",
    "family": "evidence and missingness",
    "description": "A number with provenance explicitly marked unavailable does not constitute a measured endpoint.",
    "records": [
      {
        "visit": "before",
        "unit_id": "series-A",
        "feature_id": "cg-A",
        "arm": "starting",
        "unit_kind": "bulk",
        "day": 0,
        "beta": 0.2,
        "evidence": "observed"
      },
      {
        "visit": "during",
        "unit_id": "series-A",
        "feature_id": "cg-A",
        "arm": "treated",
        "unit_kind": "bulk",
        "day": 3,
        "beta": 0.55,
        "evidence": "observed"
      },
      {
        "visit": "after",
        "unit_id": "series-A",
        "feature_id": "cg-A",
        "arm": "treated",
        "unit_kind": "bulk",
        "day": 10,
        "beta": 0.21,
        "evidence": "unavailable"
      }
    ],
    "query": "series_rate",
    "status": "unknown",
    "value": null,
    "reason": "not_observed"
  },
  {
    "id": "ob05",
    "family": "evidence and missingness",
    "description": "An endpoint marked unavailable AND missing should fail evidence provenance before numeric validation.",
    "records": [
      {
        "visit": "before",
        "unit_id": "series-A",
        "feature_id": "cg-A",
        "arm": "starting",
        "unit_kind": "bulk",
        "day": 0,
        "beta": 0.2,
        "evidence": "observed"
      },
      {
        "visit": "during",
        "unit_id": "series-A",
        "feature_id": "cg-A",
        "arm": "treated",
        "unit_kind": "bulk",
        "day": 3,
        "beta": 0.55,
        "evidence": "observed"
      },
      {
        "visit": "after",
        "unit_id": "series-A",
        "feature_id": "cg-A",
        "arm": "treated",
        "unit_kind": "bulk",
        "day": 10,
        "beta": null,
        "evidence": "unavailable"
      }
    ],
    "query": "series_return",
    "status": "unknown",
    "value": null,
    "reason": "not_observed"
  },
  {
    "id": "ob06",
    "family": "evidence and missingness",
    "description": "A declared observation with a missing baseline value cannot supply a rate.",
    "records": [
      {
        "visit": "before",
        "unit_id": "series-A",
        "feature_id": "cg-A",
        "arm": "starting",
        "unit_kind": "bulk",
        "day": 0,
        "beta": null,
        "evidence": "observed"
      },
      {
        "visit": "during",
        "unit_id": "series-A",
        "feature_id": "cg-A",
        "arm": "treated",
        "unit_kind": "bulk",
        "day": 3,
        "beta": 0.55,
        "evidence": "observed"
      },
      {
        "visit": "after",
        "unit_id": "series-A",
        "feature_id": "cg-A",
        "arm": "treated",
        "unit_kind": "bulk",
        "day": 10,
        "beta": 0.21,
        "evidence": "observed"
      }
    ],
    "query": "series_rate",
    "status": "unknown",
    "value": null,
    "reason": "missing_value"
  },
  {
    "id": "ph01",
    "family": "phase alignment",
    "description": "Records supplied in reverse row order retain their named phases.",
    "records": [
      {
        "visit": "after",
        "unit_id": "series-A",
        "feature_id": "cg-A",
        "arm": "treated",
        "unit_kind": "bulk",
        "day": 10,
        "beta": 0.21,
        "evidence": "observed"
      },
      {
        "visit": "during",
        "unit_id": "series-A",
        "feature_id": "cg-A",
        "arm": "treated",
        "unit_kind": "bulk",
        "day": 3,
        "beta": 0.55,
        "evidence": "observed"
      },
      {
        "visit": "before",
        "unit_id": "series-A",
        "feature_id": "cg-A",
        "arm": "starting",
        "unit_kind": "bulk",
        "day": 0,
        "beta": 0.2,
        "evidence": "observed"
      }
    ],
    "query": "series_return",
    "status": "answer",
    "value": true,
    "reason": "ok"
  },
  {
    "id": "ph02",
    "family": "phase alignment",
    "description": "Two apparent endpoints alone cannot say whether a site ever left baseline and came back.",
    "records": [
      {
        "visit": "before",
        "unit_id": "series-A",
        "feature_id": "cg-A",
        "arm": "starting",
        "unit_kind": "bulk",
        "day": 0,
        "beta": 0.2,
        "evidence": "observed"
      },
      {
        "visit": "after",
        "unit_id": "series-A",
        "feature_id": "cg-A",
        "arm": "treated",
        "unit_kind": "bulk",
        "day": 10,
        "beta": 0.21,
        "evidence": "observed"
      }
    ],
    "query": "series_return",
    "status": "unknown",
    "value": null,
    "reason": "missing_visit"
  },
  {
    "id": "ph03",
    "family": "phase alignment",
    "description": "A repeated middle observation is ambiguous without a replicate rule.",
    "records": [
      {
        "visit": "before",
        "unit_id": "series-A",
        "feature_id": "cg-A",
        "arm": "starting",
        "unit_kind": "bulk",
        "day": 0,
        "beta": 0.2,
        "evidence": "observed"
      },
      {
        "visit": "during",
        "unit_id": "series-A",
        "feature_id": "cg-A",
        "arm": "treated",
        "unit_kind": "bulk",
        "day": 3,
        "beta": 0.55,
        "evidence": "observed"
      },
      {
        "visit": "after",
        "unit_id": "series-A",
        "feature_id": "cg-A",
        "arm": "treated",
        "unit_kind": "bulk",
        "day": 10,
        "beta": 0.21,
        "evidence": "observed"
      },
      {
        "visit": "during",
        "unit_id": "series-A",
        "feature_id": "cg-A",
        "arm": "treated",
        "unit_kind": "bulk",
        "day": 3,
        "beta": 0.55,
        "evidence": "observed"
      }
    ],
    "query": "series_return",
    "status": "unknown",
    "value": null,
    "reason": "duplicate_visit"
  },
  {
    "id": "ph04",
    "family": "phase alignment",
    "description": "Two post rows cannot substitute for a unique endpoint even for an endpoint-only rate.",
    "records": [
      {
        "visit": "before",
        "unit_id": "series-A",
        "feature_id": "cg-A",
        "arm": "starting",
        "unit_kind": "bulk",
        "day": 0,
        "beta": 0.2,
        "evidence": "observed"
      },
      {
        "visit": "during",
        "unit_id": "series-A",
        "feature_id": "cg-A",
        "arm": "treated",
        "unit_kind": "bulk",
        "day": 3,
        "beta": 0.55,
        "evidence": "observed"
      },
      {
        "visit": "after",
        "unit_id": "series-A",
        "feature_id": "cg-A",
        "arm": "treated",
        "unit_kind": "bulk",
        "day": 10,
        "beta": 0.21,
        "evidence": "observed"
      },
      {
        "visit": "after",
        "unit_id": "series-A",
        "feature_id": "cg-A",
        "arm": "treated",
        "unit_kind": "bulk",
        "day": 10,
        "beta": 0.21,
        "evidence": "observed"
      }
    ],
    "query": "series_rate",
    "status": "unknown",
    "value": null,
    "reason": "duplicate_visit"
  },
  {
    "id": "ph05",
    "family": "phase alignment",
    "description": "The middle row is irrelevant to a pure endpoint rate and may be missing altogether.",
    "records": [
      {
        "visit": "before",
        "unit_id": "series-A",
        "feature_id": "cg-A",
        "arm": "starting",
        "unit_kind": "bulk",
        "day": 0,
        "beta": 0.2,
        "evidence": "observed"
      },
      {
        "visit": "after",
        "unit_id": "series-A",
        "feature_id": "cg-A",
        "arm": "treated",
        "unit_kind": "bulk",
        "day": 10,
        "beta": 0.4,
        "evidence": "observed"
      }
    ],
    "query": "series_rate",
    "status": "answer",
    "value": 0.02,
    "reason": "ok"
  },
  {
    "id": "ph06",
    "family": "phase alignment",
    "description": "An extra, conflicting and incomplete middle row cannot invalidate a rate solely between aligned endpoints.",
    "records": [
      {
        "visit": "before",
        "unit_id": "series-A",
        "feature_id": "cg-A",
        "arm": "starting",
        "unit_kind": "bulk",
        "day": 0,
        "beta": 0.2,
        "evidence": "observed"
      },
      {
        "visit": "during",
        "unit_id": "series-A",
        "feature_id": "cg-A",
        "arm": "treated",
        "unit_kind": "bulk",
        "day": 3,
        "beta": 0.8,
        "evidence": "observed"
      },
      {
        "visit": "after",
        "unit_id": "series-A",
        "feature_id": "cg-A",
        "arm": "treated",
        "unit_kind": "bulk",
        "day": 10,
        "beta": 0.4,
        "evidence": "observed"
      },
      {
        "visit": "during",
        "unit_id": "series-Z",
        "feature_id": "cg-B",
        "arm": "control",
        "unit_kind": "unknown",
        "day": null,
        "beta": null,
        "evidence": "assumed"
      }
    ],
    "query": "series_rate",
    "status": "answer",
    "value": 0.02,
    "reason": "ok"
  },
  {
    "id": "ph07",
    "family": "phase alignment",
    "description": "The endpoint itself is absent in a rate question.",
    "records": [
      {
        "visit": "before",
        "unit_id": "series-A",
        "feature_id": "cg-A",
        "arm": "starting",
        "unit_kind": "bulk",
        "day": 0,
        "beta": 0.2,
        "evidence": "observed"
      },
      {
        "visit": "during",
        "unit_id": "series-A",
        "feature_id": "cg-A",
        "arm": "treated",
        "unit_kind": "bulk",
        "day": 3,
        "beta": 0.55,
        "evidence": "observed"
      }
    ],
    "query": "series_rate",
    "status": "unknown",
    "value": null,
    "reason": "missing_visit"
  },
  {
    "id": "ti01",
    "family": "elapsed time",
    "description": "No calendar dates are necessary for a three-phase return label.",
    "records": [
      {
        "visit": "before",
        "unit_id": "series-A",
        "feature_id": "cg-A",
        "arm": "starting",
        "unit_kind": "bulk",
        "day": null,
        "beta": 0.2,
        "evidence": "observed"
      },
      {
        "visit": "during",
        "unit_id": "series-A",
        "feature_id": "cg-A",
        "arm": "treated",
        "unit_kind": "bulk",
        "day": null,
        "beta": 0.55,
        "evidence": "observed"
      },
      {
        "visit": "after",
        "unit_id": "series-A",
        "feature_id": "cg-A",
        "arm": "treated",
        "unit_kind": "bulk",
        "day": null,
        "beta": 0.21,
        "evidence": "observed"
      }
    ],
    "query": "series_return",
    "status": "answer",
    "value": true,
    "reason": "ok"
  },
  {
    "id": "ti02",
    "family": "elapsed time",
    "description": "The same undated visits cannot support a rate per day.",
    "records": [
      {
        "visit": "before",
        "unit_id": "series-A",
        "feature_id": "cg-A",
        "arm": "starting",
        "unit_kind": "bulk",
        "day": null,
        "beta": 0.2,
        "evidence": "observed"
      },
      {
        "visit": "during",
        "unit_id": "series-A",
        "feature_id": "cg-A",
        "arm": "treated",
        "unit_kind": "bulk",
        "day": null,
        "beta": 0.55,
        "evidence": "observed"
      },
      {
        "visit": "after",
        "unit_id": "series-A",
        "feature_id": "cg-A",
        "arm": "treated",
        "unit_kind": "bulk",
        "day": null,
        "beta": 0.21,
        "evidence": "observed"
      }
    ],
    "query": "series_rate",
    "status": "unknown",
    "value": null,
    "reason": "no_duration"
  },
  {
    "id": "ti03",
    "family": "elapsed time",
    "description": "A partial schedule still supplies the phase order for a return label.",
    "records": [
      {
        "visit": "before",
        "unit_id": "series-A",
        "feature_id": "cg-A",
        "arm": "starting",
        "unit_kind": "bulk",
        "day": 0,
        "beta": 0.2,
        "evidence": "observed"
      },
      {
        "visit": "during",
        "unit_id": "series-A",
        "feature_id": "cg-A",
        "arm": "treated",
        "unit_kind": "bulk",
        "day": null,
        "beta": 0.55,
        "evidence": "observed"
      },
      {
        "visit": "after",
        "unit_id": "series-A",
        "feature_id": "cg-A",
        "arm": "treated",
        "unit_kind": "bulk",
        "day": 10,
        "beta": 0.21,
        "evidence": "observed"
      }
    ],
    "query": "series_return",
    "status": "answer",
    "value": true,
    "reason": "ok"
  },
  {
    "id": "ti04",
    "family": "elapsed time",
    "description": "Nominal phases conflict with the fully specified non-increasing actual calendar.",
    "records": [
      {
        "visit": "before",
        "unit_id": "series-A",
        "feature_id": "cg-A",
        "arm": "starting",
        "unit_kind": "bulk",
        "day": 0,
        "beta": 0.2,
        "evidence": "observed"
      },
      {
        "visit": "during",
        "unit_id": "series-A",
        "feature_id": "cg-A",
        "arm": "treated",
        "unit_kind": "bulk",
        "day": 12,
        "beta": 0.55,
        "evidence": "observed"
      },
      {
        "visit": "after",
        "unit_id": "series-A",
        "feature_id": "cg-A",
        "arm": "treated",
        "unit_kind": "bulk",
        "day": 10,
        "beta": 0.21,
        "evidence": "observed"
      }
    ],
    "query": "series_return",
    "status": "unknown",
    "value": null,
    "reason": "invalid_duration"
  },
  {
    "id": "ti05",
    "family": "elapsed time",
    "description": "Equal endpoint dates produce zero duration, not a zero rate.",
    "records": [
      {
        "visit": "before",
        "unit_id": "series-A",
        "feature_id": "cg-A",
        "arm": "starting",
        "unit_kind": "bulk",
        "day": 5,
        "beta": 0.2,
        "evidence": "observed"
      },
      {
        "visit": "during",
        "unit_id": "series-A",
        "feature_id": "cg-A",
        "arm": "treated",
        "unit_kind": "bulk",
        "day": null,
        "beta": 0.55,
        "evidence": "observed"
      },
      {
        "visit": "after",
        "unit_id": "series-A",
        "feature_id": "cg-A",
        "arm": "treated",
        "unit_kind": "bulk",
        "day": 5,
        "beta": 0.21,
        "evidence": "observed"
      }
    ],
    "query": "series_rate",
    "status": "unknown",
    "value": null,
    "reason": "invalid_duration"
  },
  {
    "id": "ti06",
    "family": "elapsed time",
    "description": "Endpoint dates reversed, so a negative duration cannot be reported as a rate.",
    "records": [
      {
        "visit": "before",
        "unit_id": "series-A",
        "feature_id": "cg-A",
        "arm": "starting",
        "unit_kind": "bulk",
        "day": 10,
        "beta": 0.2,
        "evidence": "observed"
      },
      {
        "visit": "during",
        "unit_id": "series-A",
        "feature_id": "cg-A",
        "arm": "treated",
        "unit_kind": "bulk",
        "day": null,
        "beta": 0.55,
        "evidence": "observed"
      },
      {
        "visit": "after",
        "unit_id": "series-A",
        "feature_id": "cg-A",
        "arm": "treated",
        "unit_kind": "bulk",
        "day": 5,
        "beta": 0.21,
        "evidence": "observed"
      }
    ],
    "query": "series_rate",
    "status": "unknown",
    "value": null,
    "reason": "invalid_duration"
  },
  {
    "id": "ti07",
    "family": "elapsed time",
    "description": "Unevenly spaced measured visits: decreasing beta by 0.3 across 15 days gives -0.02/day.",
    "records": [
      {
        "visit": "before",
        "unit_id": "series-A",
        "feature_id": "cg-A",
        "arm": "starting",
        "unit_kind": "tracked_cell",
        "day": 0,
        "beta": 0.6,
        "evidence": "observed"
      },
      {
        "visit": "during",
        "unit_id": "series-A",
        "feature_id": "cg-A",
        "arm": "treated",
        "unit_kind": "tracked_cell",
        "day": 2,
        "beta": 0.8,
        "evidence": "observed"
      },
      {
        "visit": "after",
        "unit_id": "series-A",
        "feature_id": "cg-A",
        "arm": "treated",
        "unit_kind": "tracked_cell",
        "day": 15,
        "beta": 0.3,
        "evidence": "observed"
      }
    ],
    "query": "cell_rate",
    "status": "answer",
    "value": -0.02,
    "reason": "ok"
  },
  {
    "id": "ti08",
    "family": "elapsed time",
    "description": "Same endpoint change over 30 days gives -0.01/day rather than -0.02/day.",
    "records": [
      {
        "visit": "before",
        "unit_id": "series-A",
        "feature_id": "cg-A",
        "arm": "starting",
        "unit_kind": "tracked_cell",
        "day": 0,
        "beta": 0.6,
        "evidence": "observed"
      },
      {
        "visit": "during",
        "unit_id": "series-A",
        "feature_id": "cg-A",
        "arm": "treated",
        "unit_kind": "tracked_cell",
        "day": 2,
        "beta": 0.8,
        "evidence": "observed"
      },
      {
        "visit": "after",
        "unit_id": "series-A",
        "feature_id": "cg-A",
        "arm": "treated",
        "unit_kind": "tracked_cell",
        "day": 30,
        "beta": 0.3,
        "evidence": "observed"
      }
    ],
    "query": "cell_rate",
    "status": "answer",
    "value": -0.01,
    "reason": "ok"
  },
  {
    "id": "ti09",
    "family": "elapsed time",
    "description": "A constant endpoint can have a known rate of exactly zero despite a large excursion.",
    "records": [
      {
        "visit": "before",
        "unit_id": "series-A",
        "feature_id": "cg-A",
        "arm": "starting",
        "unit_kind": "bulk",
        "day": 2,
        "beta": 0.2,
        "evidence": "observed"
      },
      {
        "visit": "during",
        "unit_id": "series-A",
        "feature_id": "cg-A",
        "arm": "treated",
        "unit_kind": "bulk",
        "day": 7,
        "beta": 0.7,
        "evidence": "observed"
      },
      {
        "visit": "after",
        "unit_id": "series-A",
        "feature_id": "cg-A",
        "arm": "treated",
        "unit_kind": "bulk",
        "day": 12,
        "beta": 0.2,
        "evidence": "observed"
      }
    ],
    "query": "series_rate",
    "status": "answer",
    "value": 0.0,
    "reason": "ok"
  },
  {
    "id": "th01",
    "family": "return definition",
    "description": "Midpoint change equals tolerance exactly: the site never qualified as departed.",
    "records": [
      {
        "visit": "before",
        "unit_id": "series-A",
        "feature_id": "cg-A",
        "arm": "starting",
        "unit_kind": "bulk",
        "day": 0,
        "beta": 0,
        "evidence": "observed"
      },
      {
        "visit": "during",
        "unit_id": "series-A",
        "feature_id": "cg-A",
        "arm": "treated",
        "unit_kind": "bulk",
        "day": 3,
        "beta": 0.05,
        "evidence": "observed"
      },
      {
        "visit": "after",
        "unit_id": "series-A",
        "feature_id": "cg-A",
        "arm": "treated",
        "unit_kind": "bulk",
        "day": 10,
        "beta": 0,
        "evidence": "observed"
      }
    ],
    "query": "series_return",
    "status": "answer",
    "value": false,
    "reason": "ok"
  },
  {
    "id": "th02",
    "family": "return definition",
    "description": "Final difference exactly at tolerance is near baseline when the middle departure is large.",
    "records": [
      {
        "visit": "before",
        "unit_id": "series-A",
        "feature_id": "cg-A",
        "arm": "starting",
        "unit_kind": "bulk",
        "day": 0,
        "beta": 0,
        "evidence": "observed"
      },
      {
        "visit": "during",
        "unit_id": "series-A",
        "feature_id": "cg-A",
        "arm": "treated",
        "unit_kind": "bulk",
        "day": 3,
        "beta": 0.6,
        "evidence": "observed"
      },
      {
        "visit": "after",
        "unit_id": "series-A",
        "feature_id": "cg-A",
        "arm": "treated",
        "unit_kind": "bulk",
        "day": 10,
        "beta": 0.05,
        "evidence": "observed"
      }
    ],
    "query": "series_return",
    "status": "answer",
    "value": true,
    "reason": "ok"
  },
  {
    "id": "th03",
    "family": "return definition",
    "description": "A large departure that stays outside the band is not a return.",
    "records": [
      {
        "visit": "before",
        "unit_id": "series-A",
        "feature_id": "cg-A",
        "arm": "starting",
        "unit_kind": "tracked_cell",
        "day": 0,
        "beta": 0.2,
        "evidence": "observed"
      },
      {
        "visit": "during",
        "unit_id": "series-A",
        "feature_id": "cg-A",
        "arm": "treated",
        "unit_kind": "tracked_cell",
        "day": 3,
        "beta": 0.8,
        "evidence": "observed"
      },
      {
        "visit": "after",
        "unit_id": "series-A",
        "feature_id": "cg-A",
        "arm": "treated",
        "unit_kind": "tracked_cell",
        "day": 10,
        "beta": 0.7,
        "evidence": "observed"
      }
    ],
    "query": "cell_return",
    "status": "answer",
    "value": false,
    "reason": "ok"
  },
  {
    "id": "th04",
    "family": "return definition",
    "description": "Decreasing and then reapproaching baseline counts equally.",
    "records": [
      {
        "visit": "before",
        "unit_id": "series-A",
        "feature_id": "cg-A",
        "arm": "starting",
        "unit_kind": "bulk",
        "day": 0,
        "beta": 0.8,
        "evidence": "observed"
      },
      {
        "visit": "during",
        "unit_id": "series-A",
        "feature_id": "cg-A",
        "arm": "treated",
        "unit_kind": "bulk",
        "day": 3,
        "beta": 0.4,
        "evidence": "observed"
      },
      {
        "visit": "after",
        "unit_id": "series-A",
        "feature_id": "cg-A",
        "arm": "treated",
        "unit_kind": "bulk",
        "day": 10,
        "beta": 0.79,
        "evidence": "observed"
      }
    ],
    "query": "series_return",
    "status": "answer",
    "value": true,
    "reason": "ok"
  }
]
```
