## Supplementary File 2: Reproduction package (code and data) for "EpiState-T for representing epigenetic states across time": README.md

```
# Scope-aware reporting for longitudinal methylation
This is the query component of the EpiState-T submission package. It implements a finite set of structured questions, not a general-purpose text-claim classifier. It does not collect human-user performance and cannot authenticate a misleading sample manifest. Primary arithmetic and ablation are deterministic. No literature error prevalence is estimated.

## Run locally (tested with Python 3.12)
From this query directory, with the two dependencies installed:
    python -m pip install -r requirements.txt
    python src/report_answer.py
    python src/test_answer.py
    python src/score.py
    python src/chronology_audit.py
    python src/public_check.py

The first command after installation prints four structured sentences for the same measured trajectory (O2, cg24947637). The remaining commands reproduce the sentence-layer checks, 42 original hand-labelled challenges, secondary chronology test, and 4,608 public-data outputs, respectively. No additional data download is needed. To use your own correctly labelled records, import the function answer(records, query, *, origin, schedule) from src/report_answer.py. See its docstring and src/test_answer.py. Design is for explicitly preselected visits at a single site and observation unit, beta fractions in [0,1]. Do not use it for unrestricted inference. Unit and arm identifiers, ordered visit labels, an observed/unavailable distinction, and empirical/synthetic origin must be correct. Rates require an elapsed-time interval in days; estimated changes are net endpoint changes over that interval (not instantaneous rates).

## What changed
The original Paper 1 observed-return calculation is preserved through predicate parity; the metadata guard, chronology correction and sentence output are separate new software. Empirical and simulation inputs receive distinct literal provenance prefixes; simulation outputs do not demonstrate biological use of a retained record. No posterior probability of a missed detour or causal effect is assigned. The optional series_two_visit_return question is terminal-anchored: first and last measurements must be present; the last must be within 0.05 of baseline; at least two *consecutive scheduled interior measurements* must both exceed +0.05, or both be below -0.05 from baseline. A gap is not bridged. The conservative implementation refuses any incomplete required schedule. At least four ordered visits are required. Two consecutive outside values do not prove continuous departure in the unobserved interval.

The pre-scoring protocol for the earlier four requests is in CONTRACT.md. The added release-level checks for identifiers and fractional numeric values, and sentence wording, were validated after that study; do not count their tests as frozen primary challenges. Supplemental code in chronology_audit.py preserves all original primary outcomes. 'Assay data: unknown' means unknown given the provided fields; it does not imply that dates or identities can never be independently recovered. Internally coherent sample swaps are illustrated separately in inputs/blind.json. Fixture counts reflect selected software tests rather than biological sample sizes.

## Data and provenance
Subset of processed Gill et al. fibroblast GSE165179 data, DOI: 10.7554/eLife.71624. inputs/gill_subset.npz contains a fixed-seed, outcome-independent sample of 128 CpG sites at three phases for each of three donors; nine sample identifiers are recorded in the archive and gill_summary.json. The single example for the text was chosen for illustration *after* the outcome-independent subset was selected. Source hashes for the full three-donor case and reference counts are in results/gill_provenance.json. Original release's full case (or optional companion source data) can be independently compared with python src/check_release_parity.py /path/to/analyse_tet_case.py or sampled with python src/extract_public.py /path/to/case. Primary frozen input/code hashes: results/primary_design.sha256. No patient-level/GEO files beyond the small public input are required here.
```
