## Supplementary File 2: Reproduction package (code and data) for "EpiState-T for representing epigenetic states across time": chronology_summary.json

```
{
  "timing": "secondary, after frozen primary contract, not an independent empirical holdout",
  "test": "three pairs of known visits x ordered/reversed/tied + one no-date control",
  "method_counts": {
    "pandas_basic": {
      "supported_correct": 4,
      "supported_total": 4,
      "unsupported_answered": 6,
      "unsupported_total": 6
    },
    "pandas_contract": {
      "supported_correct": 4,
      "supported_total": 4,
      "unsupported_answered": 6,
      "unsupported_total": 6
    },
    "epistate_v1": {
      "supported_correct": 4,
      "supported_total": 4,
      "unsupported_answered": 6,
      "unsupported_total": 6
    },
    "pandas_date_patch": {
      "supported_correct": 4,
      "supported_total": 4,
      "unsupported_answered": 0,
      "unsupported_total": 6
    },
    "epistate_date_patch": {
      "supported_correct": 4,
      "supported_total": 4,
      "unsupported_answered": 0,
      "unsupported_total": 6
    }
  },
  "frozen_fixtures_checked": 42,
  "patch_changed_primary_outputs": {
    "pandas_contract": [],
    "epistate_v1": []
  }
}
```
