## Supplementary File 2: Reproduction package (code and data) for "EpiState-T for representing epigenetic states across time": example_sentences.jsonl

```
{"status": "answer", "value": true, "reason": "ok", "origin": "empirical", "query": "series_return", "sentence": "Assay data: the bulk population measurement moved outside the baseline band and returned within it by the last sampled visit."}
{"status": "unknown", "value": null, "reason": "not_tracked", "origin": "empirical", "query": "cell_return", "sentence": "Assay data: unknown. Individual cells were not tracked across these visits."}
{"status": "unknown", "value": null, "reason": "no_duration", "origin": "empirical", "query": "series_rate", "sentence": "Assay data: unknown. Elapsed days between the required visits were not recorded."}
{"status": "unknown", "value": null, "reason": "too_few_visits", "origin": "empirical", "query": "series_two_visit_return", "sentence": "Assay data: unknown. This schedule cannot assess two consecutive departures followed by a return; at least four visits, including baseline, are required."}
```
