## Supplementary File 2: Reproduction package (code and data) for "EpiState-T for representing epigenetic states across time": family_summary.json

```
{
  "elapsed time": {
    "pandas_plain": {
      "valid": 5,
      "unsupported": 4,
      "correct_answer": 5,
      "silent_unsupported": 0,
      "valid_refused": 0,
      "wrong_value": 0,
      "correct_refusal": 4,
      "correct_reason": 4
    },
    "pandas_guarded": {
      "valid": 5,
      "unsupported": 4,
      "correct_answer": 5,
      "silent_unsupported": 0,
      "valid_refused": 0,
      "wrong_value": 0,
      "correct_refusal": 4,
      "correct_reason": 4
    },
    "epistate_guarded": {
      "valid": 5,
      "unsupported": 4,
      "correct_answer": 5,
      "silent_unsupported": 0,
      "valid_refused": 0,
      "wrong_value": 0,
      "correct_refusal": 4,
      "correct_reason": 4
    }
  },
  "evidence and missingness": {
    "pandas_plain": {
      "valid": 1,
      "unsupported": 5,
      "correct_answer": 1,
      "silent_unsupported": 2,
      "valid_refused": 0,
      "wrong_value": 0,
      "correct_refusal": 3,
      "correct_reason": 2
    },
    "pandas_guarded": {
      "valid": 1,
      "unsupported": 5,
      "correct_answer": 1,
      "silent_unsupported": 0,
      "valid_refused": 0,
      "wrong_value": 0,
      "correct_refusal": 5,
      "correct_reason": 5
    },
    "epistate_guarded": {
      "valid": 1,
      "unsupported": 5,
      "correct_answer": 1,
      "silent_unsupported": 0,
      "valid_refused": 0,
      "wrong_value": 0,
      "correct_refusal": 5,
      "correct_reason": 5
    }
  },
  "identity and arm": {
    "pandas_plain": {
      "valid": 2,
      "unsupported": 6,
      "correct_answer": 2,
      "silent_unsupported": 3,
      "valid_refused": 0,
      "wrong_value": 0,
      "correct_refusal": 3,
      "correct_reason": 3
    },
    "pandas_guarded": {
      "valid": 2,
      "unsupported": 6,
      "correct_answer": 2,
      "silent_unsupported": 0,
      "valid_refused": 0,
      "wrong_value": 0,
      "correct_refusal": 6,
      "correct_reason": 6
    },
    "epistate_guarded": {
      "valid": 2,
      "unsupported": 6,
      "correct_answer": 2,
      "silent_unsupported": 0,
      "valid_refused": 0,
      "wrong_value": 0,
      "correct_refusal": 6,
      "correct_reason": 6
    }
  },
  "measurement unit": {
    "pandas_plain": {
      "valid": 3,
      "unsupported": 5,
      "correct_answer": 3,
      "silent_unsupported": 5,
      "valid_refused": 0,
      "wrong_value": 0,
      "correct_refusal": 0,
      "correct_reason": 0
    },
    "pandas_guarded": {
      "valid": 3,
      "unsupported": 5,
      "correct_answer": 3,
      "silent_unsupported": 0,
      "valid_refused": 0,
      "wrong_value": 0,
      "correct_refusal": 5,
      "correct_reason": 5
    },
    "epistate_guarded": {
      "valid": 3,
      "unsupported": 5,
      "correct_answer": 3,
      "silent_unsupported": 0,
      "valid_refused": 0,
      "wrong_value": 0,
      "correct_refusal": 5,
      "correct_reason": 5
    }
  },
  "phase alignment": {
    "pandas_plain": {
      "valid": 3,
      "unsupported": 4,
      "correct_answer": 3,
      "silent_unsupported": 0,
      "valid_refused": 0,
      "wrong_value": 0,
      "correct_refusal": 4,
      "correct_reason": 4
    },
    "pandas_guarded": {
      "valid": 3,
      "unsupported": 4,
      "correct_answer": 3,
      "silent_unsupported": 0,
      "valid_refused": 0,
      "wrong_value": 0,
      "correct_refusal": 4,
      "correct_reason": 4
    },
    "epistate_guarded": {
      "valid": 3,
      "unsupported": 4,
      "correct_answer": 3,
      "silent_unsupported": 0,
      "valid_refused": 0,
      "wrong_value": 0,
      "correct_refusal": 4,
      "correct_reason": 4
    }
  },
  "return definition": {
    "pandas_plain": {
      "valid": 4,
      "unsupported": 0,
      "correct_answer": 4,
      "silent_unsupported": 0,
      "valid_refused": 0,
      "wrong_value": 0,
      "correct_refusal": 0,
      "correct_reason": 0
    },
    "pandas_guarded": {
      "valid": 4,
      "unsupported": 0,
      "correct_answer": 4,
      "silent_unsupported": 0,
      "valid_refused": 0,
      "wrong_value": 0,
      "correct_refusal": 0,
      "correct_reason": 0
    },
    "epistate_guarded": {
      "valid": 4,
      "unsupported": 0,
      "correct_answer": 4,
      "silent_unsupported": 0,
      "valid_refused": 0,
      "wrong_value": 0,
      "correct_refusal": 0,
      "correct_reason": 0
    }
  }
}
```
