## Supplementary File 2: Reproduction package (code and data) for "EpiState-T for representing epigenetic states across time": gill_illustration.json

```
{
  "donor": "O2",
  "feature": "cg24947637",
  "before_during_after": [
    0.753617525100708,
    0.8520106077194214,
    0.7276304960250854
  ],
  "selection": "Selected after scoring to illustrate what one observable population return looks like; never used to pick the 128-site panel."
}
```
