## Supplementary File 2: Reproduction package (code and data) for "EpiState-T for representing epigenetic states across time": gill_provenance.json

```
{
  "source": "Gill D et al. Multi-omic rejuvenation of human cells by maturation phase transient reprogramming. eLife. 2022;11:e71624. https://doi.org/10.7554/eLife.71624",
  "GEO": "GSE165179 (transient methylation array), https://www.ncbi.nlm.nih.gov/geo/query/acc.cgi?acc=GSE165179",
  "input": "Original Paper 1 processed 10-day exp2 donor \u00d7 phase \u00d7 QC-retained CpG tensor, not raw IDAT; no new preprocessing. Before = shared starting material; both later phases = treated branch.",
  "input_sha256": "d198b6570b39169852c546819d68c419019f3e800a3aebd78e5f395a85eae891",
  "manifest_sha256": "ec1c6d73283887d66f9baaab8eec7fdefcfc2d4547170ff8ec2e173df3164a77",
  "seed": 20261111,
  "subset_selection": "128 CpG columns selected without replacement using PCG64; identical CpG IDs across all donors, sorted by original axis order. No outcome used.",
  "subset_N_features": 128,
  "shape": [
    3,
    3,
    859151
  ],
  "full_counts": {
    "O1": {
      "sites": 859151,
      "return_count": 70733,
      "fraction": 0.08232895032421542
    },
    "O2": {
      "sites": 859151,
      "return_count": 69734,
      "fraction": 0.08116617451414244
    },
    "O3": {
      "sites": 859151,
      "return_count": 47543,
      "fraction": 0.055337187525824914
    }
  },
  "tolerance": 0.05,
  "day_qualification": "Input supplies labels and phase order, not elapsed days between starting and recovered measurements. The named 10-day exposure does not specify that endpoint interval. Missing duration here is a property of this data extract; it is not a claim that timing can never be obtained from the investigators.",
  "subject_qualification": "Unit is a donor-associated bulk population; none of the array measurements follows a single cell."
}
```
