## Supplementary File 2: Reproduction package (code and data) for "EpiState-T for representing epigenetic states across time": gill_summary.json

```
{
  "public_study": "Gill et al. (2022), GSE165179, 10-day exp2 branch",
  "n_donors": 3,
  "n_features": 128,
  "n_paths": 384,
  "source_gsm_by_phase": {
    "O1": [
      "GSM5027708",
      "GSM5027769",
      "GSM5027741"
    ],
    "O2": [
      "GSM5027765",
      "GSM5027772",
      "GSM5027744"
    ],
    "O3": [
      "GSM5027766",
      "GSM5027727",
      "GSM5027747"
    ]
  },
  "n_returned_after_departure_by_donor": {
    "O1": 4,
    "O2": 9,
    "O3": 7
  },
  "scope": "Counts are site \u00d7 donor-series classifications, not counts of cells, biological replicates, or newly estimated frequencies of investigator mistakes. The four questions are deliberate semantic variations on the same data. Correct guarded cell-rate refusal uses unit granularity first; time is independently unavailable.",
  "rows": [
    {
      "method": "plain_pandas",
      "query": "series_return",
      "queries": 384,
      "answered": 384,
      "unknown": 0,
      "yes": 20,
      "no": 364,
      "unsupported_answers": 0,
      "wrong_value_or_refused_answerable": 0,
      "expected_reason_matches": 384
    },
    {
      "method": "checked_pandas",
      "query": "series_return",
      "queries": 384,
      "answered": 384,
      "unknown": 0,
      "yes": 20,
      "no": 364,
      "unsupported_answers": 0,
      "wrong_value_or_refused_answerable": 0,
      "expected_reason_matches": 384
    },
    {
      "method": "epistate_t",
      "query": "series_return",
      "queries": 384,
      "answered": 384,
      "unknown": 0,
      "yes": 20,
      "no": 364,
      "unsupported_answers": 0,
      "wrong_value_or_refused_answerable": 0,
      "expected_reason_matches": 384
    },
    {
      "method": "plain_pandas",
      "query": "cell_return",
      "queries": 384,
      "answered": 384,
      "unknown": 0,
      "yes": 20,
      "no": 364,
      "unsupported_answers": 384,
      "wrong_value_or_refused_answerable": 0,
      "expected_reason_matches": 0
    },
    {
      "method": "checked_pandas",
      "query": "cell_return",
      "queries": 384,
      "answered": 0,
      "unknown": 384,
      "unsupported_answers": 0,
      "wrong_value_or_refused_answerable": 0,
      "expected_reason_matches": 384
    },
    {
      "method": "epistate_t",
      "query": "cell_return",
      "queries": 384,
      "answered": 0,
      "unknown": 384,
      "unsupported_answers": 0,
      "wrong_value_or_refused_answerable": 0,
      "expected_reason_matches": 384
    },
    {
      "method": "plain_pandas",
      "query": "series_rate",
      "queries": 384,
      "answered": 0,
      "unknown": 384,
      "unsupported_answers": 0,
      "wrong_value_or_refused_answerable": 0,
      "expected_reason_matches": 384
    },
    {
      "method": "checked_pandas",
      "query": "series_rate",
      "queries": 384,
      "answered": 0,
      "unknown": 384,
      "unsupported_answers": 0,
      "wrong_value_or_refused_answerable": 0,
      "expected_reason_matches": 384
    },
    {
      "method": "epistate_t",
      "query": "series_rate",
      "queries": 384,
      "answered": 0,
      "unknown": 384,
      "unsupported_answers": 0,
      "wrong_value_or_refused_answerable": 0,
      "expected_reason_matches": 384
    },
    {
      "method": "plain_pandas",
      "query": "cell_rate",
      "queries": 384,
      "answered": 0,
      "unknown": 384,
      "unsupported_answers": 0,
      "wrong_value_or_refused_answerable": 0,
      "expected_reason_matches": 0
    },
    {
      "method": "checked_pandas",
      "query": "cell_rate",
      "queries": 384,
      "answered": 0,
      "unknown": 384,
      "unsupported_answers": 0,
      "wrong_value_or_refused_answerable": 0,
      "expected_reason_matches": 384
    },
    {
      "method": "epistate_t",
      "query": "cell_rate",
      "queries": 384,
      "answered": 0,
      "unknown": 384,
      "unsupported_answers": 0,
      "wrong_value_or_refused_answerable": 0,
      "expected_reason_matches": 384
    }
  ]
}
```
