## Supplementary File 2: Reproduction package (code and data) for "EpiState-T for representing epigenetic states across time": optional_release_parity.json

```
{
  "original_filename": "analyse_tet_case.py",
  "original_sha256": "894eb52c70dda73e0708ba41a52affb39bc991b2687b2f69c4bf3ece28301433",
  "seed": 20261111,
  "uniform_random_triplets": 10000,
  "additional_boundary_triplets": 4,
  "agree": 10004
}
```
