## Supplementary File 2: Reproduction package (code and data) for "EpiState-T for representing epigenetic states across time": primary_design.sha256

```
4075bd8f6f509ed9c2040ae235b35775ebad366ab6923160d838ad0564af4eb3  CONTRACT.md
d25b967e1179765df7d7c8b5043d6eda80d6e9b6ed70bd1855c2c8675ca3998c  inputs/cases.json
8acc8b7a59f7722658e3c85278f845255fabdf1494abfd371198241d398dea49  inputs/blind.json
d551022975d7996522c877c6657fa56870f4dc3e9aac84f71e2a0b5c5769ba2a  src/tables.py
ca33712e11c274da8a129a35bbd7957706f014bcd34c93797b44c19fdadd0277  src/epi.py
```
