## Supplementary File 2: Reproduction package (code and data) for "EpiState-T for representing epigenetic states across time": primary_summary.json

```
{
  "pandas_plain": {
    "valid": 18,
    "unsupported": 24,
    "correct_answer": 18,
    "silent_unsupported": 10,
    "valid_refused": 0,
    "wrong_value": 0,
    "correct_refusal": 14,
    "correct_reason": 13
  },
  "pandas_guarded": {
    "valid": 18,
    "unsupported": 24,
    "correct_answer": 18,
    "silent_unsupported": 0,
    "valid_refused": 0,
    "wrong_value": 0,
    "correct_refusal": 24,
    "correct_reason": 24
  },
  "epistate_guarded": {
    "valid": 18,
    "unsupported": 24,
    "correct_answer": 18,
    "silent_unsupported": 0,
    "valid_refused": 0,
    "wrong_value": 0,
    "correct_refusal": 24,
    "correct_reason": 24
  }
}
```
