## Supplementary File 2: Reproduction package (code and data) for "EpiState-T for representing epigenetic states across time": provenance_boundary.json

```
[
  {
    "case": "blind_verified",
    "external_truth": "answer",
    "external_explanation": "Independent provenance confirms the after sample came from the same tracked cell.",
    "predictions": {
      "pandas_plain": {
        "status": "answer",
        "value": true,
        "reason": "ok"
      },
      "pandas_guarded": {
        "status": "answer",
        "value": true,
        "reason": "ok"
      },
      "epistate_guarded": {
        "status": "answer",
        "value": true,
        "reason": "ok"
      }
    }
  },
  {
    "case": "blind_coherent_swap",
    "external_truth": "unknown",
    "external_explanation": "Independent provenance reveals the after sample came from a different cell, but its entire visible manifest is labelled as the original.",
    "predictions": {
      "pandas_plain": {
        "status": "answer",
        "value": true,
        "reason": "ok"
      },
      "pandas_guarded": {
        "status": "answer",
        "value": true,
        "reason": "ok"
      },
      "epistate_guarded": {
        "status": "answer",
        "value": true,
        "reason": "ok"
      }
    }
  }
]
```
