## Supplementary File 2: Reproduction package (code and data) for "EpiState-T for representing epigenetic states across time": reporting_checks.json

```
{
  "new_scenarios_passed": 23,
  "new_scenarios": [
    "actual_bulk_return",
    "actual_bulk_cannot_answer_cell",
    "actual_bulk_cannot_answer_rate",
    "actual_bulk_cannot_confirm_two_departures",
    "no_observed_return_not_never",
    "simulated_output_label",
    "net_average_per_day",
    "inconsistent_retained_dates",
    "wholly_missing_unit_id",
    "empty_feature_id",
    "assumed_not_empirically_observed",
    "missing_measurement_unknown",
    "beta_not_fraction",
    "not_misreading_years",
    "mismatched_observation_scales",
    "two_positive_outside_then_near",
    "two_negative_outside_then_near",
    "single_blip",
    "alternate_sides",
    "outside_without_return",
    "terminal_outside_despite_earlier_return",
    "missing_prespecified_visit_no_collapse",
    "extended_known_days_disagree"
  ],
  "all_original_expected_status_value_reason_unchanged": 42
}
```
