## Supplementary File 2: Reproduction package (code and data) for "EpiState-T for representing epigenetic states across time": check_release_parity.py

```
"""Optional: python src/check_release_parity.py /path/to/case/analyse_tet_case.py

Verifies numeric predicate only. Uses published release code as the oracle, no
source sharing between the two implementations. Not a validation of the guard
or of biological restoration.
"""
import argparse
import hashlib
import importlib.util
import json
from pathlib import Path
import numpy as np
from epi import observed_return


def main():
    parser = argparse.ArgumentParser(description=__doc__)
    parser.add_argument('release_driver', type=Path)
    args = parser.parse_args()
    path = args.release_driver
    spec = importlib.util.spec_from_file_location('release_driver', path)
    original = importlib.util.module_from_spec(spec)
    spec.loader.exec_module(original)
    seed = 20261111
    a,b,c = np.random.default_rng(seed).random((3,10000))
    a=np.r_[a,0,0,0,0]; b=np.r_[b,.05,.051,.051,.2]; c=np.r_[c,0,.05,.051,0]
    gold=original.classify(b-a,c-a,.05)==2
    result=observed_return(a,b,c)
    np.testing.assert_array_equal(gold,result)
    print(json.dumps({'original_filename':path.name,'original_sha256':hashlib.sha256(path.read_bytes()).hexdigest(),
                      'seed':seed,'uniform_random_triplets':10000,'additional_boundary_triplets':4,
                      'agree':int(np.count_nonzero(gold==result))},indent=2))


if __name__ == '__main__':
    main()
```
