## Supplementary File 2: Reproduction package (code and data) for "EpiState-T for representing epigenetic states across time": chronology_audit.py

```
"""Secondary, post-design audit and explicit patch; never alters the primary engines.

Before/during/after specify strict temporal order. Missing one date cannot erase
a contradiction between two known dates. Equal days are ambiguous at the stated
resolution: the patch abstains rather than claiming simultaneous measurements
prove a strict order. Ordinal stage labels suffice when there is no contradiction.
"""
from pathlib import Path
import csv
import itertools
import json
import math

import epi
import tables

BASE = Path(__file__).resolve().parents[1]
PHASES = ('before','during','after')


def with_known_date_order(engine, records, query):
    """Patch an *answered* return only. Leave previous reasons and rates untouched."""
    result = engine(records, query)
    if result['status'] != 'answer' or not query.endswith('_return'):
        return result
    days = {r['visit']:r['day'] for r in records if r['visit'] in PHASES}
    known = [days[v] for v in PHASES if days[v] is not None and math.isfinite(days[v])]
    if any(t1 >= t2 for t1,t2 in zip(known,known[1:])):
        return {'status':'unknown','value':None,'reason':'invalid_duration'}
    return result


def make_test(pair=None, order='undated'):
    dates = [None]*3
    if pair:
        values = {'ordered':[3,7], 'reversed':[7,3], 'tied':[3,3]}[order]
        for index, day in zip(pair,values):
            dates[index] = day
    site = [dict(unit_id='bulk1', feature_id='site_X',visit=v,unit_kind='bulk',
                 arm=('starting' if i==0 else 'treated'), evidence='observed',
                 beta=[.20,.55,.21][i],day=dates[i]) for i,v in enumerate(PHASES)]
    # Known answers written from the intent of the independently proposed patch.
    acceptable = order in ('ordered', 'undated')
    expected={'status':'answer' if acceptable else 'unknown', 'value':True if acceptable else None,
              'reason':'ok' if acceptable else 'invalid_duration'}
    return site, expected


def main():
    out=BASE/'results'
    out.mkdir(exist_ok=True)
    cases=[q for q in itertools.product(itertools.combinations(range(3),2),('ordered','reversed','tied'))]+[(None,'undated')]
    engines={'pandas_basic':tables.plain, 'pandas_contract':tables.checked, 'epistate_v1':epi.run,
             'pandas_date_patch':lambda rec,q:with_known_date_order(tables.checked,rec,q),
             'epistate_date_patch':lambda rec,q:with_known_date_order(epi.run,rec,q)}
    rows=[]
    for pair,order in cases:
        records, expected=make_test(pair,order)
        for name,fn in engines.items():
            result=fn(records,'series_return')
            rows.append(dict(pair='|'.join(PHASES[i] for i in pair) if pair else 'none',order=order,
                             engine=name,expected_status=expected['status'],expected_reason=expected['reason'],
                             result_status=result['status'],result_reason=result['reason'],value=result['value'],
                             correct=result==expected))
    with (out/'chronology_cases.csv').open('w',newline='') as f:
        w=csv.DictWriter(f,fieldnames=rows[0]);w.writeheader();w.writerows(rows)
    summary={'timing':'secondary, after frozen primary contract, not an independent empirical holdout',
             'test':'three pairs of known visits x ordered/reversed/tied + one no-date control',
             'method_counts':{}}
    for name in engines:
        my=[r for r in rows if r['engine']==name]
        summary['method_counts'][name]={
            'supported_correct':sum(r['correct'] for r in my if r['expected_status']=='answer'),
            'supported_total':sum(r['expected_status']=='answer' for r in my),
            'unsupported_answered':sum(r['result_status']=='answer' for r in my if r['expected_status']=='unknown'),
            'unsupported_total':sum(r['expected_status']=='unknown' for r in my)}
    fixture_path=BASE/'inputs/cases.json'
    if fixture_path.exists():
        fixtures=json.loads(fixture_path.read_text())
        summary['frozen_fixtures_checked']=len(fixtures)
        summary['patch_changed_primary_outputs']={}
        for name,fn in [('pandas_contract',tables.checked),('epistate_v1',epi.run)]:
            changes=[]
            for case in fixtures:
                r,q=case['records'],case['query']
                if fn(r,q)!=with_known_date_order(fn,r,q): changes.append(case['id'])
            summary['patch_changed_primary_outputs'][name]=changes
    (out/'chronology_summary.json').write_text(json.dumps(summary,indent=2)+'\n')
    print(json.dumps(summary,indent=2))

if __name__=='__main__':
    main()
```
