## Supplementary File 2: Reproduction package (code and data) for "EpiState-T for representing epigenetic states across time": demo.py

```
"""Show the two questions in the report using the same three actual observations."""
from pathlib import Path
import numpy as np
from epi import run
from tables import plain,checked
from chronology_audit import with_known_date_order
with np.load(Path(__file__).resolve().parents[1]/'inputs/gill_subset.npz',allow_pickle=False) as d:
 i=list(d['unit_ids']).index('O2'); j=list(d['feature_ids']).index('cg24947637')
 v=d['values'][i,:,j]
 print('Donor O2, cg24947637. Bulk methylation before / during / after:',*(f'{x:.3f}' for x in v))
 rows=[dict(visit=str(t),unit_id='O2',feature_id='cg24947637',arm='starting' if k==0 else 'treated',unit_kind='bulk',day=None,beta=float(v[k]),evidence='observed') for k,t in enumerate(d['phase_labels'])]
 for question in ('series_return','cell_return','series_rate'):
  print('\n'+question)
  for name,fn in [('pandas (basic)',plain),('pandas (checked)',checked),('EpiState-T (checked)',run)]:
   ans=fn(rows,question) if fn is plain else with_known_date_order(fn,rows,question)
   print(f'  {name}:', ans['value'] if ans['status']=='answer' else 'unknown: '+ans['reason'])
```
