## Supplementary File 2: Reproduction package (code and data) for "EpiState-T for representing epigenetic states across time": epi.py

```
"""New EpiState-T question guard for the error-prevention benchmark, not the released driver.

A candidate path is a small, labelled slice (unit × named visit × CpG). Build the
slice only after ruling out ambiguous identity, and keep finite values and
measurement evidence as distinct masks. No gene/lineage/visit matching is inferred;
assay metadata are taken as supplied. One singleton unit and site are sufficient
here because the four query types refer to one proposed path, not pooled data.
The observed-return predicate below is class 2 of Paper 1's analyse_tet_case.py
(as written in the released classify: departed AND final_near at the specified
tolerance), not a test of a historical/biological readout. The metadata/evidence
checks, elapsed-time query and typed answer/refusal are new.
"""
from dataclasses import dataclass
import numpy as np

VISITS = ('before', 'during', 'after')
KNOWN_UNITS = frozenset(('bulk', 'tracked_cell', 'serial_single_cell'))
REQUESTS = frozenset(('series_return', 'cell_return', 'series_rate', 'cell_rate'))


def _unknown(reason):
    return {'status': 'unknown', 'value': None, 'reason': reason}


def _answer(value):
    return {'status': 'answer', 'value': value, 'reason': 'ok'}


@dataclass
class _Slice:
    unit_ids: tuple
    visits: tuple
    feature_ids: tuple
    value: np.ndarray
    finite: np.ndarray
    observed: np.ndarray
    days: np.ndarray

    @classmethod
    def from_rows(cls, visits, rows):
        # Coercion is safe for the benchmark's declared numeric-or-null input schema.
        # In particular, None -> NaN, never 0.0; beta=0 remains measurable.
        value = np.asarray([r['beta'] for r in rows], dtype=np.float64)[None, :, None]
        observed = np.asarray([r['evidence'] == 'observed' for r in rows], dtype=np.bool_)[None, :, None]
        days = np.asarray([r['day'] for r in rows], dtype=np.float64)
        return cls((rows[0]['unit_id'],), tuple(visits), (rows[0]['feature_id'],), value,
                   np.isfinite(value), observed, days)

    def read(self, visit):
        idx = self.visits.index(visit)
        return self.value[0, idx, 0]


def observed_return(before, during, after):
    """Vectorized or scalar. Paper 1's float64 class-2 inequalities, epsilon=0.05."""
    return (np.abs(during - before) > 0.05) & (np.abs(after - before) <= 0.05)


def run(records, query):
    """Return the value at the declared observation scale or a reason for abstention.

    Raise ValueError for an unknown query name (programmer error). Required
    visit, arm, evidence and type checks apply to operands only: a middle day
    or measurement is not an operand of a first-to-last average rate.
    """
    if query not in REQUESTS:
        raise ValueError(f'Unsupported query {query!r}')
    rate = query.endswith('_rate')
    visits = ('before', 'after') if rate else VISITS
    selected = {v: [] for v in visits}
    for row in records:
        if row['visit'] in selected:
            selected[row['visit']].append(row)
    sizes = [len(selected[v]) for v in visits]
    if 0 in sizes:
        return _unknown('missing_visit')
    if any(n != 1 for n in sizes):
        return _unknown('duplicate_visit')
    rows = [selected[v][0] for v in visits]
    if len({r['feature_id'] for r in rows}) != 1:
        return _unknown('mixed_features')
    if len({r['unit_id'] for r in rows}) != 1:
        return _unknown('mixed_units')
    later_arms = {r['arm'] for r in rows[1:]}
    if (len(later_arms) != 1 or not later_arms.issubset({'treated','control'})
            or rows[0]['arm'] not in later_arms | {'starting'}):
        return _unknown('mixed_arms')
    kinds = {r['unit_kind'] for r in rows}
    if len(kinds) != 1 or not kinds.issubset(KNOWN_UNITS):
        return _unknown('unknown_unit')
    if query.startswith('cell_') and kinds != {'tracked_cell'}:
        return _unknown('not_tracked')
    x = _Slice.from_rows(visits, rows)
    if not x.observed.all():
        return _unknown('not_observed')
    if not x.finite.all():
        return _unknown('missing_value')
    timed = np.isfinite(x.days).all()
    if rate and not timed:
        return _unknown('no_duration')
    if timed and np.any(np.diff(x.days) <= 0.0):
        return _unknown('invalid_duration')
    first, last = x.read('before'), x.read('after')
    if rate:
        return _answer(float((last - first) / (x.days[-1] - x.days[0])))
    return _answer(bool(observed_return(first, x.read('during'), last)))
```
