## Supplementary File 2: Reproduction package (code and data) for "EpiState-T for representing epigenetic states across time": extract_public.py

```
"""Optional: regenerate Gill worked-example extract and verify the archived full-tensor counts.
Usage: python src/extract_public.py /path/to/EpiState-T_Paper1/case
This script reads source files and only writes to this standalone study.
"""
from __future__ import annotations
from pathlib import Path
import argparse
import csv
import hashlib
import json
import numpy as np

ROOT = Path(__file__).resolve().parents[1]
SEED = 20261111
SIZE = 128

def sha(f):
    with f.open('rb') as h: return hashlib.file_digest(h, 'sha256').hexdigest()

def main():
    ap=argparse.ArgumentParser(description=__doc__)
    ap.add_argument('case',type=Path)
    a=ap.parse_args(); case=a.case
    f=case/'input/methylation_focal_tensor.npz'
    meta=case/'input/sample_manifest.csv'
    with meta.open() as h:
        manifest={r['methylation_GSM']:r for r in csv.DictReader(h)}
    with np.load(f, allow_pickle=False) as z:
        arr=z['values']; mask=z['observed_mask']
        d=z['unit_ids']; v=z['phase_labels']; sites=z['feature_ids']; G=z['GSM']
        assert arr.shape==(3,3,859151) and mask.all() and mask.shape==arr.shape
        assert np.isfinite(arr).all() and (arr>=0).all() and (arr<=1).all()
        assert len(set(sites))==len(sites) and list(v)==['before','during','after']
        assert all((manifest[str(G[j,k])]['phase'],manifest[str(G[j,k])]['donor'],manifest[str(G[j,k])]['arm'])==(v[k],d[j],'starting' if k==0 else 'treated') for j in range(len(d)) for k in range(len(v)))
        ix=np.sort(np.random.Generator(np.random.PCG64(SEED)).choice(len(sites),size=SIZE,replace=False))
        np.savez_compressed(ROOT/'inputs/gill_subset.npz',values=arr[:,:,ix],feature_ids=sites[ix],unit_ids=d,phase_labels=v,GSM=G,source_axis_positions=ix)
        with (case/'results/donor_metrics.csv').open() as h:
            ref={r['donor']:int(r['returned_after_departure_count']) for r in csv.DictReader(h)}
        full={}
        # Independent comparison: interval around each baseline explicitly, using
        # float64 source values. Also check the algebraic rule at all full-matrix
        # sites to guard differences due to decimal threshold arithmetic.
        for j,donor in enumerate(d):
            n=0
            for start in range(0,len(sites),32768):
                x,y,z=arr[j,:,start:start+32768].astype(np.float64)
                near=(z>=x-0.05)&(z<=x+0.05);away=(y>x+0.05)|(y<x-0.05)
                got=near&away; cross=(np.abs(z-x)<=0.05)&(np.abs(y-x)>0.05)
                assert np.array_equal(got,cross);n+=int(got.sum())
            assert n==ref[str(donor)]
            full[str(donor)]={'sites':len(sites),'return_count':n,'fraction':n/len(sites)}
    result={'source':'Gill D et al. Multi-omic rejuvenation of human cells by maturation phase transient reprogramming. eLife. 2022;11:e71624. https://doi.org/10.7554/eLife.71624','GEO':'GSE165179 (transient methylation array), https://www.ncbi.nlm.nih.gov/geo/query/acc.cgi?acc=GSE165179','input':'Original Paper 1 processed 10-day exp2 donor × phase × QC-retained CpG tensor, not raw IDAT; no new preprocessing. Before = shared starting material; both later phases = treated branch.','input_sha256':sha(f),'manifest_sha256':sha(meta),'seed':SEED,'subset_selection':'128 CpG columns selected without replacement using PCG64; identical CpG IDs across all donors, sorted by original axis order. No outcome used.','subset_N_features':SIZE,'shape':[int(k) for k in arr.shape],'full_counts':full,'tolerance':0.05,'day_qualification':'Input supplies labels and phase order, not elapsed days between starting and recovered measurements. The named 10-day exposure does not specify that endpoint interval. Missing duration here is a property of this data extract; it is not a claim that timing can never be obtained from the investigators.','subject_qualification':'Unit is a donor-associated bulk population; none of the array measurements follows a single cell.'}
    (ROOT/'results/gill_provenance.json').write_text(json.dumps(result,indent=2)+'\n')
    print(json.dumps(full,indent=2))
if __name__=='__main__': main()
```
