## Supplementary File 2: Reproduction package (code and data) for "EpiState-T for representing epigenetic states across time": generate_cases.py

```
"""Hand-specified challenge cards. No analysis engines imported or used."""
from pathlib import Path
from copy import deepcopy
from collections import Counter
import json

ROOT=Path(__file__).resolve().parents[1]
PH=('before','during','after')
def path(vals=(0.20,0.55,0.21),days=(0,3,10),kind='bulk',arms=('starting','treated','treated')):
    return [dict(visit=p,unit_id='series-A',feature_id='cg-A',arm=a,unit_kind=kind,day=t,beta=b,evidence='observed') for p,a,t,b in zip(PH,arms,days,vals)]

def edit(r,i,**args):
    out=deepcopy(r); out[i].update(args); return out

c=[]
def answer(name,family,description,r,q,value):
    c.append(dict(id=name,family=family,description=description,records=r,query=q,status='answer',value=value,reason='ok'))
def unknown(name,family,description,r,q,reason):
    c.append(dict(id=name,family=family,description=description,records=r,query=q,status='unknown',value=None,reason=reason))

r=path(); tracked=path(kind='tracked_cell')
answer('unit01','measurement unit','Bulk donor series is a legitimate target for a question about its own average.',r,'series_return',True)
unknown('unit02','measurement unit','Identical bulk measurements cannot establish what the same individual cell did.',r,'cell_return','not_tracked')
answer('unit03','measurement unit','Persistent tracked-cell identity is declared with all other conditions met.',tracked,'cell_return',True)
u=path(kind='serial_single_cell')
answer('unit04','measurement unit','Separately sampled cells from one series support a series-level description.',u,'series_return',True)
unknown('unit05','measurement unit','Separate single-cell samples are not a longitudinally tracked individual.',u,'cell_return','not_tracked')
unknown('unit06','measurement unit','No unit kind declared by the acquisition metadata.',path(kind='unknown'),'series_return','unknown_unit')
unknown('unit07','measurement unit','Unit kind changes at the intermediate visit even though the literal ID is unchanged.',edit(r,1,unit_kind='tracked_cell'),'series_return','unknown_unit')
unknown('unit08','measurement unit','A bulk series cannot supply a single-cell endpoint rate either.',r,'cell_rate','not_tracked')
unknown('id01','identity and arm','One visit has a different donor ID.',edit(r,1,unit_id='series-B'),'series_return','mixed_units')
unknown('id02','identity and arm','The end measurement comes from another tracked cell despite identical numerical values.',edit(tracked,2,unit_id='series-B'),'cell_rate','mixed_units')
unknown('id03','identity and arm','One CpG ID differs; a crossing site does not describe a single feature.',edit(r,0,feature_id='cg-B'),'series_return','mixed_features')
unknown('id04','identity and arm','Treated intermediate but control endpoint, following a shared starting baseline.',edit(r,2,arm='control'),'series_return','mixed_arms')
answer('id05','identity and arm','A shared starting baseline plus control middle and control endpoint is permitted.',path(arms=('starting','control','control')),'series_return',True)
unknown('id06','identity and arm','Starting arm assigned after the baseline.',edit(r,2,arm='starting'),'series_rate','mixed_arms')
answer('id07','identity and arm','No starting label is necessary when every required row belongs to the same treated arm.',path(arms=('treated','treated','treated')),'series_return',True)
unknown('id08','identity and arm','Rate endpoints have incompatible explicit control and treated arms.',path(arms=('control','treated','treated')),'series_rate','mixed_arms')
answer('ob01','evidence and missingness','A recorded zero at the end is a valid observed amount.',path(vals=(0,.4,0)),'series_return',True)
unknown('ob02','evidence and missingness','Removing the endpoint value from the otherwise-identical zero example does not imply return.',path(vals=(0,.4,None)),'series_return','missing_value')
unknown('ob03','evidence and missingness','An imputed or assumed numeric middle time point cannot count as an observed detour.',edit(r,1,evidence='assumed'),'series_return','not_observed')
unknown('ob04','evidence and missingness','A number with provenance explicitly marked unavailable does not constitute a measured endpoint.',edit(r,2,evidence='unavailable'),'series_rate','not_observed')
unknown('ob05','evidence and missingness','An endpoint marked unavailable AND missing should fail evidence provenance before numeric validation.',edit(r,2,evidence='unavailable',beta=None),'series_return','not_observed')
unknown('ob06','evidence and missingness','A declared observation with a missing baseline value cannot supply a rate.',path(vals=(None,.55,.21)),'series_rate','missing_value')
answer('ph01','phase alignment','Records supplied in reverse row order retain their named phases.',r[::-1],'series_return',True)
unknown('ph02','phase alignment','Two apparent endpoints alone cannot say whether a site ever left baseline and came back.',r[::2],'series_return','missing_visit')
unknown('ph03','phase alignment','A repeated middle observation is ambiguous without a replicate rule.',r+[dict(r[1])],'series_return','duplicate_visit')
unknown('ph04','phase alignment','Two post rows cannot substitute for a unique endpoint even for an endpoint-only rate.',r+[dict(r[2])],'series_rate','duplicate_visit')
answer('ph05','phase alignment','The middle row is irrelevant to a pure endpoint rate and may be missing altogether.',path(vals=(.2,.8,.4))[::2],'series_rate',.02)
rr=path(vals=(.2,.8,.4));midd=dict(rr[1],feature_id='cg-B',unit_id='series-Z',arm='control',unit_kind='unknown',evidence='assumed',day=None,beta=None)
answer('ph06','phase alignment','An extra, conflicting and incomplete middle row cannot invalidate a rate solely between aligned endpoints.',rr+[midd],'series_rate',.02)
unknown('ph07','phase alignment','The endpoint itself is absent in a rate question.',r[:2],'series_rate','missing_visit')
answer('ti01','elapsed time','No calendar dates are necessary for a three-phase return label.',path(days=(None,None,None)),'series_return',True)
unknown('ti02','elapsed time','The same undated visits cannot support a rate per day.',path(days=(None,None,None)),'series_rate','no_duration')
answer('ti03','elapsed time','A partial schedule still supplies the phase order for a return label.',path(days=(0,None,10)),'series_return',True)
unknown('ti04','elapsed time','Nominal phases conflict with the fully specified non-increasing actual calendar.',path(days=(0,12,10)),'series_return','invalid_duration')
unknown('ti05','elapsed time','Equal endpoint dates produce zero duration, not a zero rate.',path(days=(5,None,5)),'series_rate','invalid_duration')
unknown('ti06','elapsed time','Endpoint dates reversed, so a negative duration cannot be reported as a rate.',path(days=(10,None,5)),'series_rate','invalid_duration')
answer('ti07','elapsed time','Unevenly spaced measured visits: decreasing beta by 0.3 across 15 days gives -0.02/day.',path(vals=(.6,.8,.3),days=(0,2,15),kind='tracked_cell'),'cell_rate',-.02)
answer('ti08','elapsed time','Same endpoint change over 30 days gives -0.01/day rather than -0.02/day.',path(vals=(.6,.8,.3),days=(0,2,30),kind='tracked_cell'),'cell_rate',-.01)
answer('ti09','elapsed time','A constant endpoint can have a known rate of exactly zero despite a large excursion.',path(vals=(.2,.7,.2),days=(2,7,12)),'series_rate',0.)
answer('th01','return definition','Midpoint change equals tolerance exactly: the site never qualified as departed.',path(vals=(0,.05,0)),'series_return',False)
answer('th02','return definition','Final difference exactly at tolerance is near baseline when the middle departure is large.',path(vals=(0,.6,.05)),'series_return',True)
answer('th03','return definition','A large departure that stays outside the band is not a return.',path(vals=(.2,.8,.7),kind='tracked_cell'),'cell_return',False)
answer('th04','return definition','Decreasing and then reapproaching baseline counts equally.',path(vals=(.8,.4,.79)),'series_return',True)
assert len({a['id'] for a in c})==len(c)
root=ROOT/'inputs'; root.mkdir(exist_ok=True,parents=True)
(root/'cases.json').write_text(json.dumps(c,indent=2,allow_nan=False)+'\n')
# Identical records, including IDs, provided in both provenance worlds.
# Gold labels for this unscored pair describe the EXTERNAL history, not contract conformance.
b=[]
for lab, desc,stat,val,reason in [
    ('verified','Independent provenance confirms the after sample came from the same tracked cell.','answer',True,'ok'),
    ('coherent_swap','Independent provenance reveals the after sample came from a different cell, but its entire visible manifest is labelled as the original.','unknown',None,'mixed_units')
]:
    b.append(dict(id='blind_'+lab,family='provenance boundary (unscored)',description=desc,records=deepcopy(tracked),query='cell_return',status=stat,value=val,reason=reason))
assert b[0]['records']==b[1]['records'] and b[0]['query']==b[1]['query']
(root/'blind.json').write_text(json.dumps(b,indent=2,allow_nan=False)+'\n')
if __name__=='__main__':
    print(dict(Counter(x['status'] for x in c)),dict(Counter(x['family'] for x in c)))
```
