## Supplementary File 2: Reproduction package (code and data) for "EpiState-T for representing epigenetic states across time": public_check.py

```
"""Re-run four questions on an included real, outcome-independent Gill extract.
From the study folder: python src/public_check.py  (no network or full tensor required).
"""
import csv
import gzip
import json
import math
from collections import Counter, defaultdict
from pathlib import Path
import numpy as np
from tables import plain, checked
from epi import run as epi_run

ROOT=Path(__file__).resolve().parents[1]
ENGINES={'plain_pandas':plain,'checked_pandas':checked,'epistate_t':epi_run}
QUERIES=('series_return','cell_return','series_rate','cell_rate')

def main():
    with np.load(ROOT/'inputs/gill_subset.npz',allow_pickle=False) as d:
        values=d['values']; probes=d['feature_ids']; units=d['unit_ids']; visits=d['phase_labels']; gsms=d['GSM']
    assert values.shape==(len(units),len(visits),len(probes)) and list(visits)==['before','during','after']
    counts={}; stats=defaultdict(Counter)
    detail=ROOT/'results/gill_queries.csv.gz'
    with gzip.open(detail,'wt',newline='') as out:
        w=csv.writer(out); w.writerow(['unit','feature','query','method','expected_status','expected_value','expected_reason','actual_status','actual_value','actual_reason'])
        for j,unit in enumerate(units):
            n_return=0
            for h,probe in enumerate(probes):
                x,m,z=[float(x) for x in values[j,:,h]]
                target=bool((m<x-.05 or m>x+.05) and x-.05<=z<=x+.05)
                n_return+=int(target)
                recs=[{'visit':str(v),'unit_id':str(unit),'feature_id':str(probe),'arm':'starting' if k==0 else 'treated','unit_kind':'bulk','day':None,'beta':float(values[j,k,h]),'evidence':'observed'} for k,v in enumerate(visits)]
                for q in QUERIES:
                    want=(('answer',target,'ok') if q=='series_return' else ('unknown',None,'no_duration' if q=='series_rate' else 'not_tracked'))
                    for name,fn in ENGINES.items():
                        r=fn(recs,q)
                        stat,val,reason=r['status'],r['value'],r['reason']
                        b=stats[name,q]
                        b['queries']+=1;b['answered']+=int(stat=='answer');b['unknown']+=int(stat=='unknown')
                        if stat=='answer' and q.endswith('_return'):b['yes']+=int(val);b['no']+=int(not val)
                        b['unsupported_answers']+=int(stat=='answer' and want[0]=='unknown')
                        b['wrong_value_or_refused_answerable']+=int(want[0]=='answer' and (stat!='answer' or bool(val)!=want[1]))
                        b['expected_reason_matches']+=int(reason==want[2])
                        if name!='plain_pandas':
                            assert stat==want[0] and reason==want[2] and val==want[1], (name,q,r,want)
                        w.writerow([unit,probe,q,name,*want,stat,val,reason])
            counts[str(unit)]=n_return
    rows=[{'method':name,'query':q,**v} for (name,q),v in stats.items()]
    result={'public_study':'Gill et al. (2022), GSE165179, 10-day exp2 branch','n_donors':len(units),'n_features':len(probes),'n_paths':len(units)*len(probes),'source_gsm_by_phase':{str(u):[str(i) for i in g] for u,g in zip(units,gsms)},'n_returned_after_departure_by_donor':counts,'scope':'Counts are site × donor-series classifications, not counts of cells, biological replicates, or newly estimated frequencies of investigator mistakes. The four questions are deliberate semantic variations on the same data. Correct guarded cell-rate refusal uses unit granularity first; time is independently unavailable.','rows':rows}
    (ROOT/'results/gill_summary.json').write_text(json.dumps(result,indent=2)+'\n')
    print(json.dumps({'n_returned_after_departure_by_donor':counts,'counts_by_method':{name:{q:dict(stats[name,q]) for q in QUERIES} for name in ENGINES}},indent=1))
if __name__=='__main__':main()
```
