## Supplementary File 2: Reproduction package (code and data) for "EpiState-T for representing epigenetic states across time": report_answer.py

```
"""Scope-explicit sentence encoder for preselected beta paths; no causal conclusions.

The frozen benchmark operates on before/during/after rows; the release applies
its independent chronology patch and input schema checks. The optional
series_two_visit_return query accepts an explicitly ordered schedule of >=4
visits. It does not claim continuous occupancy between consecutive samples.
"""
import math
from pathlib import Path
import numpy as np
import epi
from chronology_audit import with_known_date_order

EPS=.05
PHASES=('before','during','after')
MEANING={
'missing_visit':'A required visit is missing.', 'duplicate_visit':'A required visit has duplicate measurements.',
'mixed_features':'The measurements do not identify one DNA site.', 'mixed_units':'They do not identify one observation unit.',
'mixed_arms':'The measurements do not form a single compatible study arm.', 'unknown_unit':'The observation scale is missing or inconsistent.',
'not_tracked':'Individual cells were not tracked across these visits.', 'not_observed':'A required value was assumed or is unavailable.',
'missing_value':'A required methylation value is missing.', 'no_duration':'Elapsed days between the required visits were not recorded.',
'invalid_duration':'The known dates do not establish the declared strict ordering at this resolution.',
'too_few_visits':'This schedule cannot assess two consecutive departures followed by a return; at least four visits, including baseline, are required.',
'missing_identity':'A required unit or site identifier is absent.', 'invalid_value':'A value is not a beta fraction in [0, 1].',
'invalid_day':'A supplied day is not finite and numeric.', 'invalid_schema':'A required field or label is absent.',
'invalid_schedule':'The schedule must list distinct, ordered visit labels.'
}
def refused(k):return dict(status='unknown',value=None,reason=k)
def valid_id(x):return isinstance(x,str) and bool(x.strip())
def num(x):return isinstance(x,(int,float,np.integer,np.floating)) and not isinstance(x,(bool,np.bool_)) and math.isfinite(float(x))
def safe_rows(rows,visits):
    """Reject missing IDs (including identical missing IDs), wrong numeric domain, missing fields."""
    for r in rows:
        if not isinstance(r,dict) or 'visit' not in r:return 'invalid_schema'
        if r['visit'] not in visits:continue
        if not all(k in r for k in ('unit_id','feature_id','unit_kind','beta','evidence','day','arm')):return 'invalid_schema'
        if not valid_id(r['unit_id']) or not valid_id(r['feature_id']):return 'missing_identity'
        b=r['beta']
        if b is not None and not (num(b) and 0<=b<=1):
            return 'missing_value' if isinstance(b,(float,np.floating)) and math.isnan(b) else 'invalid_value'
        if r['day'] is not None and not num(r['day']):return 'invalid_day'
    return None
def confirm(rows,schedule):
    if len(schedule)<4:return refused('too_few_visits')
    if len(set(schedule))!=len(schedule) or not all(valid_id(x) for x in schedule):return refused('invalid_schedule')
    groups=[[r for r in rows if r['visit']==t] for t in schedule]
    if any(len(g)==0 for g in groups):return refused('missing_visit')
    if any(len(g)!=1 for g in groups):return refused('duplicate_visit')
    rr=[g[0] for g in groups]
    for key,reason in [('unit_id','mixed_units'),('feature_id','mixed_features'),('unit_kind','unknown_unit')]:
        if len({r[key] for r in rr})!=1:return refused(reason)
    if rr[0]['unit_kind'] not in epi.KNOWN_UNITS:return refused('unknown_unit')
    arms={r['arm'] for r in rr[1:]}
    if len(arms)!=1 or not arms<=set(('treated','control')) or rr[0]['arm'] not in arms|{'starting'}:return refused('mixed_arms')
    if not all(r['evidence']=='observed' for r in rr):return refused('not_observed')
    if any(r['beta'] is None for r in rr):return refused('missing_value')
    ds=[r['day'] for r in rr if r['day'] is not None]
    if any(x>=y for x,y in zip(ds,ds[1:])):return refused('invalid_duration')
    dv=[r['beta']-rr[0]['beta'] for r in rr]
    two=any((a>EPS and b>EPS) or (a<-EPS and b<-EPS) for a,b in zip(dv[1:-2],dv[2:-1]))
    hit=two and abs(dv[-1])<=EPS
    return dict(status='answer',reason='ok',value=hit)
def answer(records,query,*,origin,schedule=PHASES):
    """origin required ('empirical' or 'simulation'); rows preselected, schedule explicit.

    The string 'simulation' describes provenance of rows supplied here, not a
    declaration that any real cells use Read(H). Evidence flags are interpreted
    within the declared origin. For empirical inputs, data are as measured;
    no validation of a deceptive but internally consistent manifest is possible.
    """
    if origin not in ('empirical','simulation'):raise ValueError('Declare empirical or simulation origin.')
    if query not in epi.REQUESTS|{'series_two_visit_return'}:raise ValueError('Unknown query.')
    if not isinstance(records,(tuple,list)):raise ValueError('Pass a list of records.')
    extended=query=='series_two_visit_return'
    visits=tuple(schedule) if extended else (('before','after') if query.endswith('_rate') else PHASES)
    err=safe_rows(records,visits); label='Simulation output' if origin=='simulation' else 'Assay data'
    r=refused(err) if err else (confirm(records,visits) if extended else with_known_date_order(epi.run,records,query))
    if r['status']=='unknown':
        msg=f'{label}: unknown. '+MEANING[r['reason']]
    else:
        kind=next(row['unit_kind'] for row in records if row['visit'] in visits)
        unit={'bulk':'the bulk population measurement','tracked_cell':'the tracked cell measurement','serial_single_cell':'the series of separately sampled cells'}[kind]
        if query.endswith('_rate'):
            msg=f"{label}: for {unit}, the observed net change per elapsed day was {r['value']:+.5g} beta units."
        elif extended:
            phrase=('two consecutive sampled visits outside the baseline band on the same side were followed by a return at the terminal visit' if r['value'] else 'no two-visit departure with a terminal return was observed on this schedule')
            msg=f'{label}: for {unit}, {phrase}.'
        elif r['value']:
            msg=f'{label}: {unit} moved outside the baseline band and returned within it by the last sampled visit.'
        else:
            msg=f'{label}: for {unit}, no departure-and-return was observed at these three visits.'
    return {**r,'origin':origin,'query':query,'sentence':msg}
def example():
    file=Path(__file__).resolve().parents[1]/'inputs/gill_subset.npz'
    with np.load(file,allow_pickle=False) as data:
        i=list(data['unit_ids']).index('O2');j=list(data['feature_ids']).index('cg24947637'); v=data['values'][i,:,j]
        rows=[dict(visit=str(t),unit_id='O2',feature_id='cg24947637',arm='starting' if k==0 else 'treated',unit_kind='bulk',day=None,beta=float(v[k]),evidence='observed') for k,t in enumerate(data['phase_labels'])]
    return rows
if __name__=='__main__':
    import json
    rows=example()
    for q in ('series_return','cell_return','series_rate','series_two_visit_return'):
        print(json.dumps(answer(rows,q,origin='empirical')))
```
