## Supplementary File 2: Reproduction package (code and data) for "EpiState-T for representing epigenetic states across time": score.py

```
"""Score the frozen hand-labelled scenarios. Inputs and engines are independent."""
from pathlib import Path
import csv, json, math, hashlib
import epi, tables
R=Path(__file__).resolve().parents[1]
engines={"pandas_plain":tables.plain,"pandas_guarded":tables.checked,"epistate_guarded":epi.run}
def store(name,data):
    with (R/'results'/name).open('w') as fp: json.dump(data,fp,indent=2,allow_nan=False)
def score(case,engine):
    pred=engine(case['records'],case['query'])
    if pred['status'] not in ('answer','unknown'): raise ValueError(pred)
    a=case['status']=='answer'; b=pred['status']=='answer'
    if b and a:
        ismatch=(isinstance(pred['value'],bool) and pred['value'] is case['value']) if isinstance(case['value'],bool) else (not isinstance(pred['value'],bool) and math.isclose(pred['value'],case['value'],rel_tol=1e-10,abs_tol=1e-12))
    else: ismatch=not b and not a
    return dict(observed_status=pred['status'],observed_value=pred['value'],observed_reason=pred['reason'],
                correct_answer=int(a and b and ismatch),silent_unsupported=int(not a and b),
                valid_refused=int(a and not b),wrong_value=int(a and b and not ismatch),
                correct_refusal=int(not a and not b),correct_reason=int(not a and not b and pred['reason']==case['reason']))
def main():
    cases=json.loads((R/'inputs/cases.json').read_text())
    assert len(set(c['id'] for c in cases))==len(cases)
    rows=[dict(engine=k,case=c['id'],family=c['family'],query=c['query'],expected_status=c['status'],expected_value=c['value'],expected_reason=c['reason'],**score(c,f)) for c in cases for k,f in engines.items()]
    with (R/'results/case_results.csv').open('w') as fp:
        w=csv.DictWriter(fp,fieldnames=list(rows[0]));w.writeheader();w.writerows(rows)
    def stats(rows):
        return {**{k:sum(int(r['expected_status']==s) for r in rows) for k,s in [('valid','answer'),('unsupported','unknown')]},**{key:sum(r[key] for r in rows) for key in ['correct_answer','silent_unsupported','valid_refused','wrong_value','correct_refusal','correct_reason']}}
    out={k:stats([r for r in rows if r['engine']==k]) for k in engines}
    store('primary_summary.json',out)
    store('family_summary.json',{f:{k:stats([r for r in rows if r['family']==f and r['engine']==k]) for k in engines} for f in sorted({c['family'] for c in cases})})
    blind=json.loads((R/'inputs/blind.json').read_text())
    assert len(blind)==2 and blind[0]['records']==blind[1]['records'] and blind[0]['query']==blind[1]['query']
    store('provenance_boundary.json',[{'case':c['id'],'external_truth':c['status'],'external_explanation':c['description'],'predictions':{k:f(c['records'],c['query']) for k,f in engines.items()}} for c in blind])
    print(json.dumps(out,indent=2))
if __name__=='__main__': main()
```
