## Supplementary File 2: Reproduction package (code and data) for "EpiState-T for representing epigenetic states across time": tables.py

```
"""Two pandas reference workflows. No tensor implementation or fixture code is used.

plain is intentionally a reasonable small script: it uses labelled phases, checks
identity and uniqueness, refuses missing values and handles time in days. It trusts
the caller to have supplied the right study units, condition and measured records.
It is one specified comparator, not an estimate of common practice.

checked adds the prewritten scientific question/data contract. Both operate on
preselected candidate rows for one site and series and share only pandas helpers
within this module. Neither fills, interpolates, or averages input values.
"""

import numpy as np
import pandas as pd


def _unknown(reason):
    return {"status": "unknown", "value": None, "reason": reason}


def _answer(value):
    return {"status": "answer", "value": value, "reason": "ok"}


def _select(records, query):
    if query not in {"cell_rate", "cell_return", "series_rate", "series_return"}:
        raise ValueError(f"Unsupported query: {query}")
    phases = ["before", "after"] if query.endswith("_rate") else ["before", "during", "after"]
    data = pd.DataFrame.from_records(records, columns=[
        "unit_id", "feature_id", "visit", "unit_kind", "arm", "beta", "evidence", "day",
    ])
    counts = data["visit"].value_counts().reindex(phases, fill_value=0)
    if (counts == 0).any():
        return None, "missing_visit"
    if (counts > 1).any():
        return None, "duplicate_visit"
    # Discard middle rows before checking integrity for an endpoint-only rate.
    frame = data.loc[data["visit"].isin(phases)].set_index("visit").loc[phases]
    for column, reason in (("feature_id", "mixed_features"), ("unit_id", "mixed_units")):
        if frame[column].isna().any() or frame[column].nunique(dropna=False) != 1:
            return None, reason
    return frame, None


def _compute(frame, query):
    betas = pd.to_numeric(frame["beta"], errors="coerce").to_numpy(dtype="float64")
    if not np.isfinite(betas).all():
        return _unknown("missing_value")
    days = pd.to_numeric(frame["day"], errors="coerce").to_numpy(dtype="float64")
    timed = np.isfinite(days).all()
    if query.endswith("_rate") and not timed:
        return _unknown("no_duration")
    # Never derive a duration from phase rank. On a return query, use phase
    # order when dates are absent; if all are given they must support that order.
    if timed and not (np.diff(days) > 0).all():
        return _unknown("invalid_duration")
    if query.endswith("_rate"):
        return _answer(float((betas[-1] - betas[0]) / (days[-1] - days[0])))
    return _answer(bool(abs(betas[1] - betas[0]) > .05 and abs(betas[2] - betas[0]) <= .05))


def plain(records, query):
    """Simple per-series pandas analysis with no scientific interpretation rules."""
    frame, error = _select(records, query)
    return _unknown(error) if error else _compute(frame, query)


def checked(records, query):
    """Same tabular arithmetic, but apply the written scientific conditions first."""
    frame, error = _select(records, query)
    if error:
        return _unknown(error)

    arms = frame["arm"]
    if arms.iloc[0] == "starting":
        arms = arms.iloc[1:]
    if not arms.isin(["treated", "control"]).all() or arms.nunique(dropna=False) != 1:
        return _unknown("mixed_arms")

    kinds = frame["unit_kind"]
    if kinds.nunique(dropna=False) != 1 or not kinds.isin(["tracked_cell", "bulk", "serial_single_cell"]).all():
        return _unknown("unknown_unit")
    if query.startswith("cell_") and kinds.iloc[0] != "tracked_cell":
        return _unknown("not_tracked")

    if not frame["evidence"].eq("observed").all():
        return _unknown("not_observed")
    return _compute(frame, query)
```
