## Supplementary File 2: Reproduction package (code and data) for "EpiState-T for representing epigenetic states across time": test_answer.py

```
"""Release checks for source-labelled explanations; run with python src/test_answer.py."""
import json
from copy import deepcopy
from pathlib import Path
from report_answer import answer,example

R=Path(__file__).resolve().parents[1]
def main():
    seen=[]
    def check(name,rows,q,value,reason='ok',words='',origin='empirical',schedule=('before','during','after')):
        r=answer(rows,q,origin=origin,schedule=schedule)
        assert r['value']==value and r['status']==('answer' if reason=='ok' else 'unknown') and r['reason']==reason and words in r['sentence'],(name,r)
        assert r['sentence'].startswith('Simulation output:' if origin=='simulation' else 'Assay data:')
        seen.append(name)
    rows=example()
    check('actual_bulk_return',rows,'series_return',True,words='bulk population')
    check('actual_bulk_cannot_answer_cell',rows,'cell_return',None,'not_tracked','not tracked')
    check('actual_bulk_cannot_answer_rate',rows,'series_rate',None,'no_duration','not recorded')
    check('actual_bulk_cannot_confirm_two_departures',rows,'series_two_visit_return',None,'too_few_visits','at least four')
    flat=deepcopy(rows)
    for r in flat:r['beta']=.8
    check('no_observed_return_not_never',flat,'series_return',False,words='observed at these three visits')
    check('simulated_output_label',rows,'series_return',True,words='Simulation output:',origin='simulation')
    dated=deepcopy(rows);dated[0]['day']=0.;dated[2]['day']=10.
    net=(dated[2]['beta']-dated[0]['beta'])/10.
    check('net_average_per_day',dated,'series_rate',net,words='per elapsed day')
    dated[0]['day']=12.
    check('inconsistent_retained_dates',dated,'series_return',None,'invalid_duration','strict ordering')
    fresh=deepcopy(rows)
    for r in fresh:r['unit_id']=None
    check('wholly_missing_unit_id',fresh,'series_return',None,'missing_identity','identifier')
    fresh=deepcopy(rows);fresh[1]['feature_id']=''
    check('empty_feature_id',fresh,'series_return',None,'missing_identity','identifier')
    fresh=deepcopy(rows); fresh[1]['evidence']='assumed'
    check('assumed_not_empirically_observed',fresh,'series_return',None,'not_observed','assumed')
    fresh=deepcopy(rows); fresh[1]['beta']=None
    check('missing_measurement_unknown',fresh,'series_return',None,'missing_value','missing')
    fresh=deepcopy(rows); fresh[2]['beta']=1.01
    check('beta_not_fraction',fresh,'series_return',None,'invalid_value','[0, 1]')
    fresh=deepcopy(rows); fresh[0]['day']='2020'
    check('not_misreading_years',fresh,'series_rate',None,'invalid_day','numeric')
    fresh=deepcopy(rows); fresh[1]['unit_kind']='tracked_cell'
    check('mismatched_observation_scales',fresh,'series_return',None,'unknown_unit','scale')
    def multi(bs):
        names=tuple('visit'+str(i) for i in range(len(bs)))
        return [dict(rows[0],visit=v,arm=('starting' if i==0 else 'treated'),beta=b,day=i) for i,(v,b) in enumerate(zip(names,bs))],names
    for name,bs,want in [('two_positive_outside_then_near',[.5,.6,.7,.51],True),
                         ('two_negative_outside_then_near',[.5,.4,.3,.49],True),
                         ('single_blip',[.5,.6,.52,.50],False),
                         ('alternate_sides',[.5,.6,.4,.5],False),
                         ('outside_without_return',[.5,.6,.7,.8],False),
                         ('terminal_outside_despite_earlier_return',[.5,.6,.7,.5,.7],False)]:
        rr,nn=multi(bs);check(name,rr,'series_two_visit_return',want,schedule=nn)
    rr,nn=multi([.5,.7,.7,.5]);rr.pop(2)
    check('missing_prespecified_visit_no_collapse',rr,'series_two_visit_return',None,'missing_visit',schedule=nn)
    rr,nn=multi([.5,.7,.7,.5]);rr[2]['day']=None;rr[3]['day']=0
    check('extended_known_days_disagree',rr,'series_two_visit_return',None,'invalid_duration',schedule=nn)
    # The richer release must not change frozen case decisions after the separate chronology fix.
    primary=json.loads((R/'inputs/cases.json').read_text()); count=0
    for c in primary:
        r=answer(c['records'],c['query'],origin='empirical')
        assert r['status']==c['status'] and r['reason']==c['reason'] and (r['value']==c['value'] or c['query'].endswith('_rate') and abs(r['value']-c['value'])<1.e-12),(c['id'],r)
        count+=1
    out={'new_scenarios_passed':len(seen),'new_scenarios':seen,'all_original_expected_status_value_reason_unchanged':count}
    (R/'results/reporting_checks.json').write_text(json.dumps(out,indent=2)+'\n')
    print(json.dumps(out,indent=2))
if __name__=='__main__':main()
```
