## Supplementary File 2: Reproduction package (code and data) for "EpiState-T for representing epigenetic states across time": README.md

````
# EpiState-T – code and data for the revised preprint

**Version 1.1.0.** EpiState-T organizes longitudinal epigenetic observations by unit, interval and feature. A simulation can explicitly read a retained local record, denoted Read(H). The human data measure a different quantity: methylation changes in a donor-associated population. The package keeps the observed and assumed components separate.

## First run
After extracting the **entire ZIP**, open the extracted top-level folder and use Python 3.12:
```sh
python verify_files.py
python -m pip install -r requirements.txt
python demo.py
```
The last command prints treated and mock trajectories in donor O2 at the previously illustrated but annotation-flagged cg24947637, a second example that passes both masks (cg06036945), and a separate one-seed simulated reader example. It distinguishes sampled bulk returns from unmeasured cell trajectories. The file verifier checks the pristine release; use it before rerunning scripts that regenerate outputs. CPU-based analyses need no GPU or API key. All core and example analyses work offline after package installation. The modules that reconstruct large external source matrices require a separate download; see the table.

## Reproducing each comparison
| Component | Command from this folder | Input or scope |
| --- | --- | --- |
| Original simulation, core verification and plots | `python core/reproduce.py` | Shipped simulation, controls and 14 original checks. `--skip-model` skips re-simulating and checks saved simulation outputs. |
| Independent re-run of 3,000 main simulated trajectories | `python model_audit/audit_readh.py core/model --out model_audit/local_audit.json` | Paired six-arm, 500-seed simulation of an assumed reader; not a biological intervention. |
| Full Gill focal case | `python core/case/analyse_tet_case.py` | Shipped processed 3 × 3 × 859,151 array; not normalization from raw IDATs. |
| Matched controls | `python controls/check_paper_values.py --focal core/case/input/methylation_focal_tensor.npz` | Checks archived control tables and recalculates treated results. A fresh calculation across all arms needs the external GEO matrix (see source checksums); see `controls/README.md`. |
| Sampling and two-consecutive-visit sensitivity | `python sampling/reproduce.py` | Reaggregates full-array counts, and computes the stricter result from an included 2,048-site extract. Full reconstruction from source requires the external fibroblast processed matrix (~2.2 GB); see `sampling/README.md`. |
| Claim/answer test, measurement-unit distinctions and date correction | `python query/src/score.py`; `python query/src/public_check.py`; `python query/src/chronology_audit.py`; `python query/src/test_answer.py` | Independently specified fixtures, actual public subset, secondary date-order test and reporting interface; no unsupported decision is treated as a biological outcome. |

## New comparisons in v1.1.0
- `python tables/make_primary_table.py`: identical threshold and definition in treated and mock arms. See all three conditioning sets, numerators, denominators, percentages and signed differences in `tables/primary_denominators.csv`.
- `python addons/figure1/plot_figure1.py`: opening figure with real treated and mock values. `addons/source/` records the probe, GSM accessions, exact original beta values and file checksum; its scripts retrieve and extract the official processed source.
- `addons/mask/`: targeted probe-mask sensitivity; see its README for the exact platform/annotation and reconstruction inputs.
- `addons/strict/`: consecutive-visit analysis and reproduction instructions. A visit schedule with one interior point is intrinsically unable to meet the two-interior criterion. Refer to the revision-specific result files rather than confusing them with the historical 2,048-site subset.
- To render the standalone supplementary PDF locally, install `requirements-supplement-pdf.txt` and run `python addons/supplement/render_supplement.py --source . --addons addons --output supplementary_local.pdf`.

See **[FIGURES_AND_TABLES.md](FIGURES_AND_TABLES.md)** for this manuscript's figures and full numerical supplements. Different denominators, discarded visits, synthetic cells and sources of technical variation must not be interchanged. The `addons/` directory contains files specific to this revision; consult the supplied documentation and run status before interpreting any optional calculation as executed.

**How to cite:** import `CITATION.cff` or cite Choi JS and Choi JI, *EpiState-T: code and data for representing epigenetic trajectories and testing sampled returns*, v1.1.0, with the public archive location once assigned. Cite the underlying public studies for the biological data. See `PROVENANCE.md` and the per-module READMEs. No DOI or public upload is claimed here.
````
