## Supplementary File 2: Reproduction package (code and data) for "EpiState-T for representing epigenetic states across time": export_neutrophils.py

```
"""Map two replicate-mean tensors to the shared EpiState-T temporal thinning API."""
from pathlib import Path
import argparse,numpy as np
def main(qc,out):
 out.mkdir(parents=True,exist_ok=True)
 for series in ['GSE247193','GSE247195']:
  with np.load(qc/f'{series}_mean.npz',allow_pickle=False) as d:
   np.savez(out/f'{series}.npz',features=d['ids'],values=d['values'],donor=d['donor'],series=d['series'],days=d['days'])
   print(series,d['values'].shape,d['days'])
if __name__=='__main__':
 p=argparse.ArgumentParser();r=Path(__file__).parent;p.add_argument('--qc',type=Path,default=r/'qc');p.add_argument('--out',type=Path,default=r/'series');a=p.parse_args();main(a.qc,a.out)
```
