## Supplementary File 2: Reproduction package (code and data) for "EpiState-T for representing epigenetic states across time": fetch.py

```
import urllib.request as u,concurrent.futures as cf,re,gzip,hashlib,json,shutil
from pathlib import Path
P=Path(__file__).parent
def fetch(a,filename,branch):
 url='https://ftp.ncbi.nlm.nih.gov/geo/series/'+a[:-3]+'nnn/'+a+'/'+branch+'/'+filename
 p=P/filename
 if not p.exists():
  with u.urlopen(url,timeout=60) as r,p.with_suffix('.part').open('wb') as w: shutil.copyfileobj(r,w)
  p.with_suffix('.part').replace(p)
 with gzip.open(p,'rt') as r:
  if branch=='suppl': print(a,p.stat().st_size,repr(r.readline()[:450]),repr(r.readline()[:250]),flush=True)
  else:
   for x in r:
    if x.startswith(('!Sample_title','!Sample_geo_accession','!Sample_characteristics','!Sample_source_name','!Series_overall_design','!Series_relation','!Series_pubmed')): print(x.strip(),flush=True)
    if x.startswith('!series_matrix_table_begin'):break
 return dict(url=url,file=filename,bytes=p.stat().st_size,sha256=hashlib.sha256(p.read_bytes()).hexdigest())
L=[(a,f'{a}_{ext}',branch) for a in ['GSE247193','GSE247195'] for ext,branch in [('matrix_processed.txt.gz','suppl'),('series_matrix.txt.gz','matrix')]]
with cf.ThreadPoolExecutor() as t: res=list(t.map(lambda x:fetch(*x),L))
(P/'sources.json').write_text(json.dumps(res,indent=2))
```
