## Supplementary File 2: Reproduction package (code and data) for "EpiState-T for representing epigenetic states across time": prepare_neutrophils.py

```
"""Pure input/quality stage; no threshold event or thinning analysis. Requires files from fetch.py."""
import gzip,csv,re,json,argparse
from pathlib import Path
import numpy as np,pandas as pd
def go(folder,out,a):
 f=folder/f'{a}_matrix_processed.txt.gz'; series=folder/f'{a}_series_matrix.txt.gz'
 with gzip.open(series,'rt') as stream:
  rows=[r for r in csv.reader(stream,delimiter='\t') if r and r[0].startswith('!Sample')]
 m={r[0]:r[1:] for r in rows if r[0] in ['!Sample_title','!Sample_geo_accession']}
 titles=m['!Sample_title'];gsms=m['!Sample_geo_accession']
 with gzip.open(f,'rt') as stream: hdr=next(csv.reader(stream,delimiter='\t'))
 assert all(h=='Detection Pval' for h in hdr[2::2]) and hdr[0]=='ID_REF'
 names=hdr[1::2]; assert len(titles)==24 and len(names)==23 and len(set(titles)-set(names))==1
 info={n:[int(t) for t in re.fullmatch(r'Neu\d+yo_ZT(\d+)(?:_replicate(\d+))?',n).groups(default=0)] for n in names}
 times=np.array(sorted(set(x[0] for x in info.values())))
 assert len(times)==8 and np.all(np.diff(times)==3)
 mask=[x in names for x in titles]
 pd.DataFrame({'sample':titles,'GSM':gsms,'in_processed':mask}).to_csv(out/f'{a}_sample_manifest.csv',index=False)
 ids=[]; bet=[]; init=0
 visit=np.array([info[n][0] for n in names]); reps=np.array([info[n][1] for n in names]);groups=[np.where(visit==t)[0] for t in times]
 for block in pd.read_csv(f,sep='\t',chunksize=30_000):
  arr=block.iloc[:,1:].to_numpy(dtype=float)
  beta=arr[:,::2];pval=arr[:,1::2]; ids0=block.iloc[:,0].astype(str)
  reliable=np.isfinite(beta)&(beta>=0)&(beta<=1)&np.isfinite(pval)&(pval>=0)&(pval<=.01)
  use=ids0.str.fullmatch('cg[0-9]+').to_numpy() & np.logical_and.reduce([(reliable[:,g].sum(axis=1)>=2) for g in groups]);beta=np.where(reliable,beta,np.nan)
  ids.extend(ids0[use].tolist());bet.append(beta[use].copy());init+=len(block)
 v=np.concatenate(bet,axis=0);ids=np.array(ids);assert len(np.unique(ids))==len(ids)
 out.mkdir(exist_ok=True,parents=True)
 cube=np.full((len(times),3,len(ids)),np.nan)
 for i,row in enumerate(v.T): cube[np.nonzero(times==visit[i])[0].item(),reps[i]]=row
 hours=times-times[0]; meta=dict(days=hours/24.,hours=hours,ct=times,donor='D30' if a=='GSE247193' else 'D54',series=a,ids=ids)
 np.savez(out/f'{a}_replicates.npz',values=cube,**meta)
 means=np.nanmean(cube,axis=1)
 np.savez(out/f'{a}_mean.npz',values=means,**meta)
 print(a,'raw',init,'verified cg',len(ids),'remaining',set(titles)-set(names),means.shape,flush=True)
if __name__=='__main__':
 p=argparse.ArgumentParser();p.add_argument('--data',type=Path,default=Path(__file__).parent);p.add_argument('--out',type=Path,default=Path(__file__).parent);p.add_argument('--accessions',nargs='+',default=['GSE247193','GSE247195']);a=p.parse_args();a.out.mkdir(exist_ok=True,parents=True)
 for x in a.accessions:go(a.data,a.out,x)
```
