## Supplementary File 2: Reproduction package (code and data) for "EpiState-T for representing epigenetic states across time": sources.json

```
[
  {
    "url": "https://ftp.ncbi.nlm.nih.gov/geo/series/GSE247nnn/GSE247193/suppl/GSE247193_matrix_processed.txt.gz",
    "file": "GSE247193_matrix_processed.txt.gz",
    "bytes": 299235736,
    "sha256": "1a59cc3826c4b8e5b372c1cfc6b3cd9fd18fcf8f5cc91baead35a15b3b7f04f8"
  },
  {
    "url": "https://ftp.ncbi.nlm.nih.gov/geo/series/GSE247nnn/GSE247193/matrix/GSE247193_series_matrix.txt.gz",
    "file": "GSE247193_series_matrix.txt.gz",
    "bytes": 3865,
    "sha256": "b967735a4d95e6c6a3506950d04dadb8675e4c50862a780083d6fa57b37dac5b"
  },
  {
    "url": "https://ftp.ncbi.nlm.nih.gov/geo/series/GSE247nnn/GSE247195/suppl/GSE247195_matrix_processed.txt.gz",
    "file": "GSE247195_matrix_processed.txt.gz",
    "bytes": 291740467,
    "sha256": "1cf45254a065a2b09ee66148da0626e52219ad9bcbe44e7c1ef56dce66cd294a"
  },
  {
    "url": "https://ftp.ncbi.nlm.nih.gov/geo/series/GSE247nnn/GSE247195/matrix/GSE247195_series_matrix.txt.gz",
    "file": "GSE247195_series_matrix.txt.gz",
    "bytes": 3782,
    "sha256": "07afd146482a2d257239056d7c50e5c8508e6655d4aad5d22366b5cd8e86a305"
  }
]
```
