## Supplementary File 2: Reproduction package (code and data) for "EpiState-T for representing epigenetic states across time": technical_thinning.py

```
"""Fixed technical and mean sensitivity. Dense means all 6 interior visits, not continuous truth."""
import argparse
from pathlib import Path
import numpy as np,pandas as pd
def calc(folder,out):
 records=[]
 for series in ('GSE247193','GSE247195'):
  with np.load(folder/f'{series}_replicates.npz') as z:
   a=z['values']; t=z['hours'].astype(float); donor=z['donor'].item()
  assert np.all(np.isfinite(a).sum(axis=1)>=2)
  m=np.nanmean(a,axis=1); ref=m[0]
  with np.load(folder/f'{series}_mean.npz') as z:np.testing.assert_array_equal(m,z['values'])
  interior=np.arange(1,len(t)-1); mid=interior[np.argmin(np.abs(t[interior]-(t[0]+t[-1])/2))]; assert mid==3
  # Chunk arrays to reduce peak memory.
  for eps in [.02,.05,.10]:
   tot={rule:np.zeros(4,np.int64) for rule in ['mean','two_replicates_same_side','mean_and_two_replicates']}
   for j in range(0,m.shape[1],30000):
    sl=slice(j,j+30000); b=ref[sl];dm=m[:,sl]-b;dd=a[:,:,sl]-b
    endm=np.abs(dm[-1])<=eps;departm=np.abs(dm)>eps
    endr=(np.abs(dd[-1])<=eps).sum(axis=0)>=2
    departr=((dd>eps).sum(axis=1)>=2)|((dd<-eps).sum(axis=1)>=2)
    for s,far,near in [('mean',departm,endm),('two_replicates_same_side',departr,endr),('mean_and_two_replicates',departm&departr,endm&endr)]:
     d=far[interior,:].any(axis=0)&near;k=far[mid]&near
     assert (~k|d).all()
     tot[s]+=[len(d),near.sum(),d.sum(),k.sum()]
   for rule,(n,near,d,k) in tot.items():
    records.append(dict(series=series,donor=donor,epsilon=eps,rule=rule,n_sites=n,n_visits=8,single_midpoint_elapsed_h=float(t[mid]),endpoint_near=near,dense_detours=d,three_visit_detours=k,missed=int(d-k),missed_pct=100*(d-k)/d if d else np.nan))
 np.set_printoptions(precision=4);df=pd.DataFrame(records);df.to_csv(out,index=False);print(df.to_string(index=False))
if __name__=='__main__':
 p=argparse.ArgumentParser();p.add_argument('--qc',type=Path,default=Path(__file__).parent/'qc');p.add_argument('--out',type=Path,default=Path(__file__).parent/'technical_thinning.csv');a=p.parse_args();calc(a.qc,a.out)
```
