## Supplementary File 2: Reproduction package (code and data) for "EpiState-T for representing epigenetic states across time": download.py

```
from pathlib import Path
import urllib.request as u, concurrent.futures, time, sys, os,hashlib
ROOT=Path(__file__).resolve().parent
URL='https://ftp.ncbi.nlm.nih.gov/geo/series/GSE179nnn/GSE179847/suppl/GSE179847_Cell_lifespan_DNAm_processed_matrix.csv.gz'
SIZE=2157881029; STEP=16*1024**2
def fetch(root=ROOT):
 import threading
 if (root/'matrix.csv.gz').exists() and (root/'matrix.csv.gz').stat().st_size==SIZE:return root/'matrix.csv.gz'
 f=root/'matrix.partial';d=root/'pieces';d.mkdir(exist_ok=True);fd=os.open(f,os.O_CREAT|os.O_RDWR,0o600);os.ftruncate(fd,SIZE); st=time.monotonic()
 def part(j):
  i=j*STEP;e=min(i+STEP,SIZE)-1; mark=d/str(j)
  if mark.exists(): return
  for a in range(4):
   try:
    q=u.Request(URL+'?block='+str(j),headers={'Range':f'bytes={i}-{e}','User-Agent':'EpiState-T research analysis'})
    with u.urlopen(q,timeout=65) as r:
     assert r.status==206 and r.headers['Content-Range']==f'bytes {i}-{e}/{SIZE}',(r.status,r.headers)
     pos=i
     while True:
      s=r.read(1024**2)
      if not s:break
      assert os.pwrite(fd,s,pos)==len(s);pos+=len(s)
     assert pos==e+1
    mark.touch();return
   except Exception as err:
    print('retry',j,a,repr(err),flush=True)
    if a==3:raise
    time.sleep(a+1)
 with concurrent.futures.ThreadPoolExecutor(max_workers=8) as p:
  fs=[p.submit(part,j) for j in range((SIZE+STEP-1)//STEP)]
  for n,fut in enumerate(concurrent.futures.as_completed(fs),1):
   fut.result()
   if n%10==0 or n==len(fs):print('downloaded',n,'/',len(fs),'blocks in',round(time.monotonic()-st,1),'s',flush=True)
 os.close(fd);final=root/'matrix.csv.gz';f.rename(final);return final
if __name__=='__main__':fetch()
```
