## Supplementary File 2: Reproduction package (code and data) for "EpiState-T for representing epigenetic states across time": extract.py

```
"""Rebuild study-specific EpiState-T input tensors from GEO GSE179847.
python extract.py --source-dir /path/to/geo/cache --out /path/to/fib/series --download
Requires metadata.py + download.py in same folder; Python>=3.11, numpy,pandas.
"""
import argparse,csv,gzip, hashlib,json,os,sys,time,urllib.request,tempfile
from pathlib import Path
import pandas as pd
import numpy as np
from metadata import load
from download import fetch
META='GSE179847_series_matrix.txt.gz'
BASE='https://ftp.ncbi.nlm.nih.gov/geo/series/GSE179nnn/GSE179847/'
def dig(p):
 with p.open('rb') as f:return hashlib.file_digest(f,'sha256').hexdigest()
def main():
 here=Path(__file__).resolve().parent;pa=argparse.ArgumentParser();pa.add_argument('--source-dir',type=Path,default=here);pa.add_argument('--out',type=Path,default=here/'series');pa.add_argument('--download',action='store_true');a=pa.parse_args();a.source_dir.mkdir(exist_ok=True,parents=True);a.out.mkdir(exist_ok=True,parents=True)
 t=time.monotonic(); m=a.source_dir/META;matrix=a.source_dir/'matrix.csv.gz'
 if a.download:
  if not m.exists():urllib.request.urlretrieve(BASE+'matrix/'+META,m)
  if not matrix.exists():fetch(a.source_dir)
 data=load(m);assert len(data)==479 and data.geo_accession.is_unique and data.chip.is_unique
 data['percent_oxygen']=pd.to_numeric(data.percent_oxygen)
 d=data[data.clinical_condition.eq('Normal') & data.treatments.eq('Control')].copy()
 d['day']=pd.to_numeric(d.days_grown_udays);d['passage']=pd.to_numeric(d.passage);d['calendar_date']=pd.to_datetime(d.date_of_collection)
 d=d.sort_values(['cell_line_group','day']).reset_index(drop=True);assert d.groupby('cell_line_group').day.nunique().min()>=5
 d['elapsed_day']=d['day']-d.groupby('cell_line_group')['day'].transform('min');d['order']=d.groupby('cell_line_group').cumcount()
 d['analysis_set']=np.where(d.percent_oxygen.eq(21),'primary_21pct','low_oxygen_secondary')
 for k,chunk in d.groupby('cell_line_group'):
  assert chunk['day'].is_unique and chunk.passage.is_monotonic_increasing and chunk.calendar_date.is_monotonic_increasing and chunk.replicate_line.nunique()==1 and chunk.cell_line.nunique()==1
  assert ((chunk.calendar_date-chunk.calendar_date.min()).dt.days-chunk.elapsed_day).abs().max()<1.5
  assert (chunk['chip']==(chunk['slide'].astype(str)+'_'+chunk['array'].astype(str))).all()
 d[['geo_accession','chip','study_sample_id','cell_line','study_part','replicate_line','cell_line_group','treatments','clinical_condition','percent_oxygen','date_of_collection','time_of_day','passage','day','elapsed_day','order','analysis_set','sample_plate','dneasy_batch']].to_csv(a.out/'manifest.csv',index=False)
 with gzip.open(matrix,'rt') as f:header=next(csv.reader(f))
 assert len(header)==959 and len(set(header))==959
 bnames=[c+' beta' for c in d.chip];pnames=[c+' Detection Pval' for c in d.chip]
 assert all(n in header for n in bnames+pnames);col=[0]+sorted(header.index(n) for n in bnames+pnames)
 newidx={header[j]:i for i,j in enumerate(col)}; bb=[newidx[n]-1 for n in bnames];pp=[newidx[n]-1 for n in pnames]
 groups={k:np.array(c.index) for k,c in d.groupby('cell_line_group',sort=True)};cap=900000
 with tempfile.TemporaryDirectory(prefix='extract-',dir=a.source_dir) as tmp:
  V=np.memmap(Path(tmp)/'values.bin',mode='w+',shape=(cap,len(d)),dtype=np.float64);Q=np.memmap(Path(tmp)/'qual.bin',mode='w+',shape=(cap,len(groups)),dtype=np.uint8)
  names=[];nrows=0;offset=0
  for rows in pd.read_csv(matrix,usecols=col,chunksize=6144,float_precision='round_trip'):
   nrows+=len(rows);ids=rows.iloc[:,0];cg=ids.str.startswith('cg',na=False).values;names.extend(ids[cg].tolist());mat=rows.iloc[:,1:].to_numpy(dtype=float)[cg]
   vals=mat[:,bb];pval=mat[:,pp]; ok=np.isfinite(vals)&np.isfinite(pval)&(vals>=0)&(vals<=1)&(pval>=0)&(pval<=.01)
   sl=slice(offset,offset+len(vals));V[sl]=vals
   for j,idx in enumerate(groups.values()):Q[sl,j]=ok[:,idx].all(axis=1)
   offset+=len(vals)
   if nrows%61440==0:print('rows',nrows,'elapsed',round(time.monotonic()-t,1),flush=True)
  assert offset<=cap and len(set(names))==offset
  features=np.array(names,dtype='U16'); summary=[]
  for j,(series,cols) in enumerate(groups.items()):
   mask=Q[:offset,j].astype(bool);v=V[:offset][mask][:,cols].T.copy();fs=features[mask];g=d.iloc[cols]
   assert np.isfinite(v).all() and len(fs)>0
   f=a.out/(series+'.npz');temp=f.with_suffix('.tmp.npz');np.savez(temp,values=v,features=fs,days=g.elapsed_day.to_numpy(dtype=float),donor=str(g.cell_line.iloc[0]),series=series,gsm=g.geo_accession.to_numpy(dtype='U16'),oxygen=int(g.percent_oxygen.iloc[0])); os.replace(temp,f)
   summary.append(dict(series=series,donor=g.cell_line.iloc[0],oxygen=int(g.percent_oxygen.iloc[0]),visits=len(cols),n_passing=len(fs),span_days=float(g.elapsed_day.max()),n_before_qc=offset))
  del V,Q
 pd.DataFrame(summary).to_csv(a.out/'series_counts.csv',index=False)
 print('compute checksum',flush=True)
 j=dict(accession='GSE179847',metadata_url=BASE+'matrix/'+META,matrix_url=BASE+'suppl/GSE179847_Cell_lifespan_DNAm_processed_matrix.csv.gz',input_matrix_size=matrix.stat().st_size,metadata_sha256=dig(m),matrix_sha256=dig(matrix),n_total_rows=nrows,n_unique_cg=offset,eligible_series=len(groups),eligible_samples=len(d),primary_21pct_series=sum(r['oxygen']==21 for r in summary),primary_21pct_samples=sum(r['visits'] for r in summary if r['oxygen']==21),cg_filter='cg ID; unique; finite beta [0,1], finite detection P [0,.01] at every visit within a culture; fixed across schedules',processed_beta='Functional normalization as described in GEO, processed intensity-derived beta read as float64; bulk fibroblast population measurements.',elapsed_days='Authors days_grown_udays minus first measured value in each cell_line_group; calendar dates cross-checked.',software={'numpy':np.__version__,'pandas':pd.__version__},seconds=time.monotonic()-t)
 assert j['matrix_sha256']=='cd150b3107ab0e4809f07ef6578d5c42f0606516d91d95df7f1fa9626c3890b3' and j['metadata_sha256']=='1924b223327ec41702cd4cff6ac07ab9b08977ea8113054eed0dcd4347796b44', 'Unexpected source version'
 (a.out/'source.json').write_text(json.dumps(j,indent=2)+'\n');print(j,flush=True)
if __name__=='__main__':main()
```
