## Supplementary File 2: Reproduction package (code and data) for "EpiState-T for representing epigenetic states across time": metadata.py

```
from pathlib import Path
import gzip,csv,pandas as pd,re,sys
p=Path(__file__).resolve().parent
def load(path):
 rows=[];chars=[]
 for l in gzip.open(path,'rt'):
  r=next(csv.reader([l],delimiter='\t'))
  if not r: continue
  k=r[0]
  if k=='!Sample_characteristics_ch1':
   chars.append(r[1:])
  elif k in ['!Sample_title','!Sample_geo_accession']:rows.append((k[8:],r[1:]))
  elif k=='!Sample_supplementary_file' and '_Grn.idat' in l:rows.append(('chip',[re.search(r'_(\d+_R\d+C\d+)_Grn',v).group(1) for v in r[1:]]))
 result=pd.DataFrame(dict(rows)); extras=[]
 for observed in zip(*chars):
  pairs=[v.split(': ',1) for v in observed if ': ' in v]; field=dict(pairs);assert len(field)==len(pairs);extras.append(field)
 return pd.concat([result,pd.DataFrame(extras)],axis=1)
if __name__=='__main__':
 d=load(p/'GSE179847_series_matrix.txt.gz');print(d.columns.to_list());print(d.clinical_condition.value_counts(),d.treatments.value_counts());print(d[d.clinical_condition.eq('Normal') & d.treatments.eq('Control')].groupby(['study_part','cell_line','cell_line_group','percent_oxygen','replicate_line']).size().to_string());d.to_csv(p/'all_metadata.csv',index=False)
```
