## Supplementary File 2: Reproduction package (code and data) for "EpiState-T for representing epigenetic states across time": source.json

```
{
  "accession": "GSE179847",
  "metadata_url": "https://ftp.ncbi.nlm.nih.gov/geo/series/GSE179nnn/GSE179847/matrix/GSE179847_series_matrix.txt.gz",
  "matrix_url": "https://ftp.ncbi.nlm.nih.gov/geo/series/GSE179nnn/GSE179847/suppl/GSE179847_Cell_lifespan_DNAm_processed_matrix.csv.gz",
  "input_matrix_size": 2157881029,
  "metadata_sha256": "1924b223327ec41702cd4cff6ac07ab9b08977ea8113054eed0dcd4347796b44",
  "matrix_sha256": "cd150b3107ab0e4809f07ef6578d5c42f0606516d91d95df7f1fa9626c3890b3",
  "n_total_rows": 865817,
  "n_unique_cg": 862898,
  "eligible_series": 13,
  "eligible_samples": 118,
  "primary_21pct_series": 10,
  "primary_21pct_samples": 92,
  "cg_filter": "cg ID; unique; finite beta [0,1], finite detection P [0,.01] at every visit within a culture; fixed across schedules",
  "processed_beta": "Functional normalization as described in GEO, processed intensity-derived beta read as float64; bulk fibroblast population measurements.",
  "elapsed_days": "Authors days_grown_udays minus first measured value in each cell_line_group; calendar dates cross-checked.",
  "software": {
    "numpy": "2.3.5",
    "pandas": "2.2.3"
  },
  "seconds": 76.20483874300044
}
```
