## Supplementary File 2: Reproduction package (code and data) for "EpiState-T for representing epigenetic states across time": analysis_plan.txt

```
Dense-to-three benchmark, written before outcome inspection. Standalone exploratory benchmark, not a public preregistration; no changes to Paper 1.
Priority dataset GSE179847, a study independent of Gill, ordinary healthy untreated fibroblast cultures, using all separately identifiable biological series with >=5 unique ordered collection days. Never join independent runs end to end. If there are unambiguously technical replicate measurements at a time point, average after source QC; log unresolved sample or trajectory differences. If this source cannot be accessed or matched into series, switch to accessible independent densely sampled methylation study and document selection by design and accessibility, not effects. No outcome-based subset selection.
Use measured beta values. Freeze first and last sample plus the same finite, in-range cg-probe set across all visits for a given trajectory. Report excluded probes and units; missing = unknown, not zero or stable. Main tolerance 0.05 absolute beta units; also 0.02 and 0.10. A dense-observed detour means the endpoint is within tolerance of this culture's first measurement and one or more intervening measurements exceed it in absolute distance. Primary 3-visit schedule: first, internal observed day nearest elapsed-time midpoint (ties earlier), last. For each three-visit input, run Paper 1's original classify() function. Use its category 2 for the full reference as a union across visits; cross-check with an independent max-absolute-distance calculation. Compare within series; among dense-observed detours, report number detected, number missed, and fraction missed. Sparse positives are dense positives by definition, not an accuracy win. If no eligible detours, return NA. Treat endpoints alone as unable to classify. Complete observations do not equal the true path.
Secondary: enumerate each single interior visit; show schedule sensitivity and the proportion of dense references supported by at least two interior threshold crossings, with sensitivity of the midpoint on those references. Additionally use the chance of missing all observed excursions under uniform sampling without replacement of 1, 2, or more interior visits (exact, no independence assumption); do not interpret as a calendar-time frequency. Summaries: equal weight per culture within donor, then equal weight per donor. Counts pooled only when explicitly labeled site-series observations. No probe-as-biological-replicate inference. A dense series has more opportunities to observe noise: sensitivity to the threshold and repeated departures is descriptive, not measurement-error correction.
Metadata refinement before computing paths: use healthy untreated cultures at the reference 21% O2 as primary. 3% O2 is a distinct environmental intervention even when treatment=Control and is excluded. Do not count replicate lines from one donor as independent donors. If technically feasible, add a separate prespecified stress check with two published serial neutrophil series (same eight 3-hourly relative visits, technical replicate arrays) to address the high sensitivity of dense sampling to assay noise: run the identical benchmark on within-visit means after QC and require >=2 reliable arrays per visit. Secondary replicate-confirmed rule: at least two available arrays at an interior visit must exceed epsilon on the same side of the visit-zero mean (not just the average displaced), and at least two endpoint arrays must lie within epsilon of the same zero mean. The check is technical agreement, not independent baseline measurement, not a circadian rhythm test and not pooled with fibroblasts. For the two assays confirm actual technology and calendar times in the metadata. Do not choose endpoint/sample by measured responses.
```
