## Supplementary File 2: Reproduction package (code and data) for "EpiState-T for representing epigenetic states across time": audit_benchmark.py

```
"""Independently cross-check dense-vs-three midpoint counts from source trajectory arrays.

Usage: python audit_benchmark.py --arrays path/to/series --midpoint path/to/midpoint.csv --out audit.json
Only endpoints/earlier middle visits on complete, finite in-range cg arrays are compared.
Treats all threshold comparisons as float64 on the stored measurement values.
"""
from pathlib import Path
import argparse
import csv
import hashlib
import json
import numpy as np


def scalar_string(x):
    v = np.asarray(x).reshape(-1)
    if len(v) != 1:
        raise ValueError("Expected one scalar identifier")
    return str(v.astype(str)[0])


def check_series(path, input_rows, file_chunk, all_visits=None):
    keys = ["n_complete","n_dense","n_sparse","n_missed","n_dense_repeat","n_sparse_repeat"]
    with np.load(path, allow_pickle=False) as f:
        donor = scalar_string(f["donor"])
        series = scalar_string(f["series"])
        times = np.asarray(f["days"], dtype=float)
        data = f["values"]
        features = np.asarray(f["features"]).astype(str)
    if data.shape != (len(times),len(features)) or len(times)<5:
        raise ValueError(f"{path}: invalid trajectory shape or fewer than five visits")
    if not (np.isfinite(times).all() and (np.diff(times)>0).all()):
        raise ValueError(f"{path}: duplicated, missing or out-of-order dates")
    if len(np.unique(features))!=len(features):
        raise ValueError(f"{path}: duplicate sites")
    selector = np.char.startswith(features, "cg")
    thresholds = sorted(float(e) for d,s,e in input_rows if d==donor and s==series)
    if not thresholds:
        raise ValueError(f"{path}: {donor}, {series} not found in midpoint CSV")
    # Explicit order (distance, then day), without argmin or target labels.
    midpoint = min(range(1,len(times)-1),key=lambda i:(abs(2*times[i]-times[0]-times[-1]),times[i]))
    counts={e:dict.fromkeys(keys,0) for e in thresholds}
    singles={e:np.zeros(len(times)-2,dtype=np.int64) for e in thresholds}
    for i in range(0,len(features),file_chunk):
        z = np.array(data[:,i:i+file_chunk],dtype=np.float64)
        keep=selector[i:i+file_chunk] & np.all((z>=0)&(z<=1)&np.isfinite(z),axis=0)
        if not keep.any():
            continue
        z=z[:,keep]
        # Endpoint-near and outside conditions mirror strict vs inclusive bounds
        # on signed differences explicitly, without absolute-value or max operators.
        end=z[-1]-z[0]
        for e in thresholds:
            close=(end<=e)&(end>=-e)
            b=z[0,close]
            nh=np.zeros(len(b),dtype=np.int32)
            picked=np.zeros(len(b),dtype=bool)
            for j in range(1,len(times)-1):
                change=z[j,close]-b
                outside=(change>e)|(change< -e)
                nh+=outside
                singles[e][j-1]+=np.count_nonzero(outside)
                if j==midpoint:
                    picked=outside
            one=nh>0
            twice=nh>1
            if np.any(picked & ~one):
                raise AssertionError("Sparse detection outside full positive set")
            local=[len(end),one.sum(),picked.sum(),(one & ~picked).sum(),twice.sum(),(twice&picked).sum()]
            for k,n in zip(keys,local):
                counts[e][k]+=int(n)
    checked=[]
    for e,actual in counts.items():
        row=input_rows[(donor,series,e)]
        for key,n in actual.items():
            if int(row[key])!=n:
                raise AssertionError(f"{path.name} {e} {key}: independently {n}, reported {row[key]}")
        if not np.isclose(times[midpoint],float(row["mid_day"]),rtol=0,atol=1e-10):
            raise AssertionError(f"{path.name}: midpoint day mismatch")
        if all_visits is not None:
            for j,t in enumerate(times[1:-1]):
                single=all_visits[(donor,series,e,float(t))]
                expected_single=int(singles[e][j])
                assert int(single["n_sparse"])==expected_single
                assert int(single["n_missed"])==actual["n_dense"]-expected_single
        checked.append(dict(donor=donor,series=series,epsilon=e,mid_day=float(times[midpoint]),**actual))
    return checked


def main():
    p=argparse.ArgumentParser(description=__doc__)
    p.add_argument("--arrays",required=True,type=Path)
    p.add_argument("--midpoint",required=True,type=Path)
    p.add_argument("--out",required=True,type=Path)
    p.add_argument("--visits",type=Path,help="Optionally check every calendar-day choice in all_middle_visits.csv")
    p.add_argument("--chunk",type=int,default=32768)
    a=p.parse_args()
    with a.midpoint.open(newline="") as h:
        rows=list(csv.DictReader(h))
    bykey={(str(r["donor"]),str(r["series"]),float(r["epsilon"])):r for r in rows}
    if len(bykey)!=len(rows) or not bykey:
        raise ValueError("Duplicate keys or empty midpoint CSV")
    all_visits=None
    if a.visits:
        with a.visits.open(newline="") as h: vr=list(csv.DictReader(h))
        all_visits={(r["donor"],r["series"],float(r["epsilon"]),float(r["mid_day"])):r for r in vr}
        assert len(vr)==len(all_visits)
    actual=[]
    for file in sorted(a.arrays.glob("*.npz")):
        actual.extend(check_series(file,bykey,a.chunk,all_visits))
    rowkeys={(r["donor"],r["series"],r["epsilon"]) for r in actual}
    if rowkeys!=set(bykey) or len(rowkeys)!=len(actual):
        raise ValueError("Missing or duplicate audited series")
    digest=hashlib.sha256(a.midpoint.read_bytes()).hexdigest()
    a.out.parent.mkdir(parents=True,exist_ok=True)
    a.out.write_text(json.dumps(dict(verified=True,inputs_checked=len(list(a.arrays.glob("*.npz"))),
                                     midpoint_csv_sha256=digest,series_epsilon_rows_checked=len(actual),
                                     all_calendar_middle_rows_checked=len(all_visits) if all_visits else None,
                                     check="Independent direct signed comparisons and per-visit counting on all complete cg sites",
                                     rows=actual),indent=2))
    print(f"Verified {len(actual)} rows, six integer counts and midpoint days per row.")

if __name__=="__main__":
    main()
```
