## Supplementary File 2: Reproduction package (code and data) for "EpiState-T for representing epigenetic states across time": benchmark.py

```
"""Benchmark visibility of observed baseline-return paths with the original Paper 1 classifier.
Input one .npz per series (values: visits x QC features; days; features; donor; series).
"""
from pathlib import Path
from math import comb
import argparse,hashlib,json,itertools
import numpy as np
import pandas as pd
from paper1_original_case import classify
EPS=(.02,.05,.10)
def frac(a,b):return a/b if b else np.nan
def go(inp,out):
 out.mkdir(exist_ok=True,parents=True)
 primary=[]; all_visits=[]; hist=[]; curves=[]; examples=[]
 for path in sorted(inp.glob('*.npz')):
  with np.load(path,allow_pickle=False) as f:
   x=f['values']; ids=np.asarray(f['features']).astype(str); days=f['days'].astype(float)
   donor=str(f['donor'].item()); series=str(f['series'].item())
  assert len(days)>=5 and np.isfinite(days).all() and (np.diff(days)>0).all() and x.shape==(len(days),len(ids)) and len(set(ids))==len(ids)
  mask=np.char.startswith(ids,'cg')&np.isfinite(x).all(0)&(x>=0).all(0)&(x<=1).all(0)
  x=x[:,mask].astype(float);ids=ids[mask];n=x.shape[1];assert n>0
  nt=len(days);m=nt-2;mid=int(1+np.argmin(np.abs(days[1:-1]-(days[0]+days[-1])/2)))
  delta=x[1:]-x[0]
  absmax=np.abs(delta[:-1]).max(0)
  for e in EPS:
   near=np.abs(delta[-1])<=e
   # Repeated calls to unmodified published 3-visit class logic; category 2 is observed return.
   flags=np.stack([classify(d,delta[-1],e)==2 for d in delta[:-1]])
   h=flags.sum(0); dense=h>0; sparse=flags[mid-1]; again=h>=2
   assert np.array_equal(dense,near&(absmax>e)) and not (sparse & ~dense).any()
   assert np.array_equal(again,near&((np.abs(delta[:-1])>e).sum(0)>=2))
   nd=int(dense.sum());ns=int(sparse.sum()); nr=int(again.sum());nsr=int((sparse&again).sum())
   b=dict(donor=donor,series=series,epsilon=e,n_visits=nt,n_complete=n,n_endnear=int(near.sum()),n_dense=nd)
   counts=flags.sum(axis=1); nmisses=nd-counts
   for j,v in enumerate(counts):
    all_visits.append({**b,'mid_day':days[j+1],'mid_index':j+1,'n_sparse':int(v),'n_missed':int(nd-v),'fraction_missed':frac(nd-v,nd)})
   primary.append({**b,'mid_index':mid,'start_day':days[0],'mid_day':days[mid],'end_day':days[-1],'n_sparse':ns,'n_missed':nd-ns,'fraction_missed':frac(nd-ns,nd),'fraction_dense_of_all':frac(nd,n),'fraction_missed_of_all':frac(nd-ns,n),'n_dense_repeat':nr,'n_sparse_repeat':nsr,'fraction_missed_repeat':frac(nr-nsr,nr),'any_middle_min_missed':frac(int(nmisses.min()),nd),'any_middle_max_missed':frac(int(nmisses.max()),nd),'any_middle_avg_missed':frac(nmisses.mean(),nd)})
   hh=np.bincount(h[dense].astype(int),minlength=m+1)
   for hits in range(1,m+1):hist.append({**b,'excursion_visits':hits,'n_sites':hh[hits]})
   # Exact average over all schedules retaining r of the m observed interior visits, not a biological model.
   for r in range(1,m+1):
    probs=np.array([comb(m-c,r)/comb(m,r) if m-c>=r else 0 for c in range(m+1)])
    loss=float(hh@probs);curves.append({**b,'n_retained':r+2,'available_interiors':m,'mean_n_missed':loss,'mean_fraction_missed':frac(loss,nd)})
    if r==1: assert np.isclose(loss,nmisses.mean())
    if r==m:assert loss==0
   if e==.05 and (dense&~sparse).any():
    # Illustration deliberately drawn from the missed class, not an estimate of prevalence.
    cand=np.flatnonzero(dense&~sparse); ix=cand[np.random.default_rng(4319).integers(0,len(cand))]
    for j,v in enumerate(x[:,ix]):examples.append(dict(series=series,donor=donor,site=ids[ix],day=days[j],beta=v,selected_in_midpoint=j in (0,mid,nt-1)))
 assert primary
 main=pd.DataFrame(primary)
 main.to_csv(out/'midpoint.csv',index=False);pd.DataFrame(all_visits).to_csv(out/'all_middle_visits.csv',index=False)
 pd.DataFrame(hist).to_csv(out/'excursion_frequency.csv',index=False)
 cr=pd.DataFrame(curves);cr.to_csv(out/'schedule_curve.csv',index=False)
 pd.DataFrame(examples).to_csv(out/'missed_examples.csv',index=False)
 donor=main.groupby(['epsilon','donor'],as_index=False).agg(n_series=('series','count'),fraction_missed=('fraction_missed','mean'),fraction_missed_repeat=('fraction_missed_repeat','mean'),n_complete=('n_complete','sum'),n_dense=('n_dense','sum'),n_sparse=('n_sparse','sum'),n_missed=('n_missed','sum'),n_dense_repeat=('n_dense_repeat','sum'),any_mid_average_missed=('any_middle_avg_missed','mean'),fraction_missed_of_all=('fraction_missed_of_all','mean'),fraction_dense_of_all=('fraction_dense_of_all','mean'))
 donor.to_csv(out/'by_donor.csv',index=False)
 by=donor.groupby('epsilon',as_index=False).agg(n_donors=('donor','size'),n_series=('n_series','sum'),n_complete=('n_complete','sum'),n_dense=('n_dense','sum'),n_sparse=('n_sparse','sum'),n_missed=('n_missed','sum'),n_dense_repeat=('n_dense_repeat','sum'),equal_donor_fraction_missed=('fraction_missed','mean'),min_donor_fraction_missed=('fraction_missed','min'),max_donor_fraction_missed=('fraction_missed','max'),equal_donor_fraction_missed_repeat=('fraction_missed_repeat','mean'),equal_donor_any_mid_average_missed=('any_mid_average_missed','mean'),equal_donor_fraction_missed_of_all=('fraction_missed_of_all','mean'),equal_donor_fraction_dense_of_all=('fraction_dense_of_all','mean'))
 by['pooled_fraction_missed']=by.n_missed/by.n_dense;by.to_csv(out/'summary.csv',index=False)
 dc=cr.groupby(['epsilon','n_retained','donor']).agg(fraction_missed=('mean_fraction_missed','mean'),n_series=('series','size')).reset_index().groupby(['epsilon','n_retained']).agg(fraction_missed=('fraction_missed','mean'),n_donors=('donor','size'),n_series=('n_series','sum')).reset_index();dc.to_csv(out/'curve_summary.csv',index=False)
 print(by.to_string(index=False),flush=True)
if __name__=='__main__':
 p=argparse.ArgumentParser();p.add_argument('--arrays',type=Path,required=True);p.add_argument('--out',type=Path,required=True);a=p.parse_args();go(a.arrays,a.out)
```
