## Supplementary File 2: Reproduction package (code and data) for "EpiState-T for representing epigenetic states across time": make_figure.py

```
"""Plot the prespecified locus example and donor results from computed tables only."""
from pathlib import Path
import argparse
import numpy as np
import pandas as pd
import matplotlib as mpl
mpl.use('Agg')
import matplotlib.pyplot as plt
from matplotlib.ticker import FuncFormatter,MaxNLocator
from matplotlib.lines import Line2D
from matplotlib.patches import Patch
ROOT=Path(__file__).resolve().parent
INK='#153640'; MUTED='#4D6470'; LIGHT='#D9E4E4'; TEAL='#087C74'; WASH='#DAF0ED'; BRICK='#B25624'
def main():
    ap=argparse.ArgumentParser()
    ap.add_argument('--results',type=Path,default=ROOT/'results'/'fib')
    ap.add_argument('--out',type=Path,default=ROOT.parent/'out'/'EpiState-T_Thinning_Figure')
    a=ap.parse_args(); a.out.parent.mkdir(parents=True,exist_ok=True)
    m=pd.read_csv(a.results/'midpoint.csv').query('epsilon == 0.05').copy()
    donors=pd.read_csv(a.results/'by_donor.csv').query('epsilon == 0.05').sort_values('donor')
    summ=pd.read_csv(a.results/'summary.csv').query('epsilon == 0.05').iloc[0]
    ex=pd.read_csv(a.results/'missed_examples.csv')
    series=sorted(m.series.unique())[0]; src=ex[ex.series==series].sort_values('day'); assert len(src)>=5
    sel=src.selected_in_midpoint.astype(str).str.lower().eq('true').to_numpy()
    day=src.day.to_numpy(); day=day-day[0]; beta=src.beta.to_numpy(); assert sel.sum()==3
    outside=np.abs(beta-beta[0])>.05
    assert outside.any() and not outside[sel].any()
    mpl.rcParams.update({'font.family':'DejaVu Sans','font.size':9.6,'axes.labelcolor':MUTED,'axes.titlecolor':INK,'text.color':INK,
                         'axes.edgecolor':LIGHT,'xtick.color':MUTED,'ytick.color':MUTED,'pdf.fonttype':42,'svg.fonttype':'none'})
    fig=plt.figure(figsize=(11,6.30),facecolor='white')
    def txt(x,y,s,**kwargs): return fig.text(x,y,s,transform=fig.transFigure,**kwargs)
    txt(.055,.947,'EpiState-T   /   Independent time-course benchmark',fontsize=9.4,color=TEAL,weight='semibold')
    txt(.055,.868,'What disappears when only three visits are kept?',fontsize=23,family='DejaVu Serif')
    txt(.055,.816,'Bulk DNA methylation in untreated fibroblast cultures. The first and last readings stay the same in both schedules.',color=MUTED,fontsize=10.4)
    for x,k,t,s in [(.055,'A','A missed detour at one DNA site',f'{src.site.iloc[0]}   /   {src.donor.iloc[0]}   /   {len(src)} measured visits'),(.575,'B','Detours missed by donor',f'{int(summ.n_series)} cultures   /   {len(donors)} donors   /   {m.n_visits.min()}–{m.n_visits.max()} visits per culture')]:
        txt(x,.728,k,weight='bold',color='white',fontsize=10,bbox=dict(boxstyle='round,pad=.29',fc=TEAL,ec='none'))
        txt(x+.032,.725,t,fontsize=13,weight='bold'); txt(x,.674,s,fontsize=9.35,color=MUTED)
    ax=fig.add_axes([.097,.29,.396,.335]); right=fig.add_axes([.623,.29,.317,.335])
    base=beta[0];lo=max(0,base-.05); hi=min(1,base+.05)
    ax.axhspan(lo,hi,color=WASH,zorder=0)
    ax.axhline(base,color='#77A9A3',lw=.95,ls=(0,(3,3)),zorder=1)
    ax.plot(day,beta,color='#7B8E97',alpha=.80,lw=1.35,zorder=2)
    ax.scatter(day[~sel],beta[~sel],s=30,color=BRICK,edgecolor='white',lw=.55,zorder=3)
    ax.scatter(day[sel],beta[sel],s=66,facecolors='white',edgecolors=TEAL,linewidths=2,zorder=4)
    spread=max(.1,np.ptp(beta),hi-lo);ax.set_ylim(max(-.003,min(beta.min(),lo)-.08*spread),min(1.003,max(beta.max(),hi)+.10*spread))
    ax.set_xlim(-.035*day.max(),day.max()*1.04)
    ax.yaxis.set_major_formatter(FuncFormatter(lambda x,pos:f'{x*100:.0f}%'));ax.yaxis.set_major_locator(MaxNLocator(nbins=5,min_n_ticks=3))
    ax.xaxis.set_major_locator(MaxNLocator(nbins=5,integer=True));ax.set_xlabel('Days since first sampled visit',labelpad=5);ax.set_ylabel('Methylation (beta)',labelpad=6)
    for row,(_,d) in enumerate(donors.iterrows()):
        pct=d.fraction_missed*100
        right.hlines(row,0,100,color='#E0E9E9',lw=1.2)
        right.hlines(row,0,pct,color='#9AC8C2',lw=2)
        right.scatter([pct],[row],c=TEAL,s=43,zorder=5,edgecolor='white',lw=.6)
        right.annotate(f'{pct:.1f}%',(pct,row),xytext=(7,-3.1),textcoords='offset points',color=INK,weight='bold',fontsize=9.1)
    right.set_xlim(0,113);right.set_xticks([0,25,50,75,100],['0','25','50','75','100%']);right.set_yticks(np.arange(len(donors)),donors.donor.astype(str));right.set_ylim(len(donors)-.5,-.5);right.set_xlabel('Share of full-timeline detours missed',labelpad=5)
    for aax in [ax,right]:
        aax.spines[['top','right']].set_visible(False);aax.tick_params(axis='both',which='both',length=3,width=.65,labelsize=9)
    right.spines['left'].set_visible(False);right.tick_params(axis='y',length=0,pad=8)
    hd=[Line2D([],[],ls='none',marker='o',mfc='white',mec=TEAL,mew=1.7,ms=7,label='Kept'),
        Line2D([],[],ls='none',marker='o',mfc=BRICK,mec='white',mew=.4,ms=6,label='Hidden'),
        Patch(facecolor=WASH,edgecolor='none',label='Within 0.05 of baseline')]
    ax.legend(handles=hd,loc='center left',bbox_to_anchor=(.054,.161),bbox_transform=fig.transFigure,frameon=False,ncol=3,handlelength=1.05,columnspacing=1.3,handletextpad=.4,fontsize=9.1,borderaxespad=0)
    txt(.575,.157,f'Equal-donor average: {100*summ.equal_donor_fraction_missed:.1f}% missed',fontsize=10,color=TEAL,weight='bold')
    fig.add_artist(Line2D([.055,.947],[.125,.125],transform=fig.transFigure,c=LIGHT,lw=.8))
    txt(.055,.090,'A detour is an observed departure >0.05 from baseline followed by a final reading within 0.05. The three-visit schedule retains the interior visit nearest',color=MUTED,fontsize=8.65)
    txt(.055,.062,'the elapsed-time midpoint. Panel A is selected from the missed class; lines connect measurements and do not establish behavior between visits.',color=MUTED,fontsize=8.65)
    txt(.055,.024,'Source: Sturm et al. (2022), GSE179847. Culture proportions averaged within donor; no confidence intervals implied.',color=MUTED,fontsize=8.15)
    for ext in ['pdf','png']:
        dest=a.out.with_suffix('.'+ext);fig.savefig(dest,dpi=220,metadata={'Title':'EpiState-T: sampling density and observed methylation detours'});print(dest)
    plt.close(fig)
if __name__=='__main__':main()
```
