## Supplementary File 2: Reproduction package (code and data) for "EpiState-T for representing epigenetic states across time": report.py

```
"""Build two-page standalone report from released benchmark summaries plus figure."""
from pathlib import Path
import argparse
import pandas as pd
from reportlab.pdfgen import canvas
from reportlab.lib.colors import HexColor
from reportlab.lib.styles import ParagraphStyle
from reportlab.platypus import Paragraph
from reportlab.pdfbase import pdfmetrics
from reportlab.pdfbase.ttfonts import TTFont
import matplotlib.font_manager as fm
from PIL import Image
p=Path(__file__).resolve().parent
a=argparse.ArgumentParser();a.add_argument('--out',type=Path,default=p.parent/'out');a=a.parse_args();a.out.mkdir(parents=True,exist_ok=True)
cv=canvas.Canvas(str(a.out/'EpiState-T_Sampling_Benchmark.pdf'),pagesize=(612,792));cv.setTitle('What three DNA methylation measurements miss');cv.setAuthor('EpiState-T | Standalone validation analysis')
for alias,fam,weight in [('B','DejaVu Sans','bold'),('R','DejaVu Sans','normal'),('S','DejaVu Serif','normal')]:pdfmetrics.registerFont(TTFont(alias,fm.findfont(fm.FontProperties(family=fam,weight=weight))))
ink='#13333B';teal='#006E65';mut='#46616B';light='#D2DEDD';wash='#EFF6F4'
def txt(x,y,s,sz=10,font='R',color=ink):cv.setFont(font,sz);cv.setFillColor(HexColor(color));cv.drawString(x,y,s)
def para(s,x,y,w,sz=9.5,ld=13.5,color=ink):
 st=ParagraphStyle('x',fontName='R',fontSize=sz,leading=ld,textColor=HexColor(color)); obj=Paragraph(s,st);_,h=obj.wrap(w,720);obj.drawOn(cv,x,y-h);return y-h
def base(n):
 txt(40,754,'EpiState-T    /    SAMPLING BENCHMARK',8,'B',teal);txt(418,754,'STANDALONE ANALYSIS    /    NOV 2026',7.3,'R',mut)
 cv.setStrokeColor(HexColor(light));cv.line(40,741,572,741);cv.line(40,43,572,43);txt(40,28,'Observed return paths   •   Same classifier across schedules   •   Paper 1 remains unchanged',7,'R',mut);txt(547,28,f'{n} / 2',7,'R',mut)
def hd(y,s):txt(40,y,s,12,'B',teal)
def tbl(y,ws,names,rows):
 xs=[40];[xs.append(xs[-1]+w) for w in ws];cv.setFillColor(HexColor(wash));cv.rect(40,y-19,sum(ws),19,stroke=0,fill=1)
 for x,n in zip(xs,names):txt(x+5,y-13,n,8,'B')
 y-=19
 for r in rows:
  for x,s in zip(xs,r):txt(x+5,y-13,str(s),8.7)
  y-=19;cv.setStrokeColor(HexColor(light));cv.line(40,y,572,y)
 return y
p1=p/'results/fib';d=pd.read_csv(p1/'summary.csv').set_index('epsilon');main=d.loc[.05];mid=pd.read_csv(p1/'midpoint.csv').query('epsilon==.05')
curve=pd.read_csv(p1/'curve_summary.csv').query('epsilon==.05').set_index('n_retained')
pc=lambda v:f'{v*100:.1f}%'
base(1);txt(40,700,'What three methylation readings miss',22,'S')
y=para('We ran Paper 1’s return rule on the same independent fibroblast timelines twice: first with all measured visits, then with only the first, middle and last. The difference tells us exactly which recorded excursions the shorter schedule hides.',40,675,532,10.5,15)
cv.setFillColor(HexColor(wash));cv.rect(40,y-88,532,72,stroke=0,fill=1);txt(55,y-62,pc(main.equal_donor_fraction_missed),26,'S',teal)
para('of detours visible with all visits were missed by the three-visit schedule, on average across six donors. Individual donor averages ranged from '+pc(main.min_donor_fraction_missed)+' to '+pc(main.max_donor_fraction_missed)+'.',170,y-28,382,10,14)
hd(y-115,'What counted as a detour?')
y=para('A DNA site had to move more than 0.05 methylation units from its first reading at a measured intermediate visit, then finish within 0.05 of the first reading. For the shorter timeline, the retained middle visit was the one closest in elapsed time to halfway between start and finish. We kept the exact same endpoints and sites in both analyses.',40,y-125,532,9.5,13.4)
im=a.out/'EpiState-T_Thinning_Figure.png';w,h=Image.open(im).size;dw=532;dh=dw*h/w;cv.drawImage(str(im),40,y-10-dh,width=dw,height=dh);y-=dh+22
hd(y,'Would adding more visits help?')
y=para('Keeping both endpoints and averaging over every way to choose the interior visits, the share of full-timeline detours missed was '+pc(curve.loc[3,'fraction_missed'])+' with three total visits, '+pc(curve.loc[4,'fraction_missed'])+' with four, and '+pc(curve.loc[5,'fraction_missed'])+' with five. This is a descriptive guide for these cultures, not a universal sampling schedule.',40,y-10,532,9.7,14)
assert y>47,y
cv.showPage();base(2);txt(40,701,'Design, checks and interpretation',22,'S');hd(666,'Independent data and reusable code')
y=para('Sturm et al. published repeated EPIC-array measurements of primary human fibroblasts across their lifespan in culture. We used all ten untreated, standard 21% oxygen culture series from six healthy donors with five or more distinct measured days. The 92 visits spanned 6–15 observations per series and about 42–265 days. We kept separate cultures and study parts separate. Each eligible CpG had a finite beta between 0 and 1 and detection P ≤ 0.01 at every visit in its culture. The same complete-case set was used for the sparse schedule. Culture proportions were averaged within donor, then donors equally.',40,654,532,9.1,13)
y=para('We imported Paper 1’s original three-phase classify() function unchanged. For a longer timeline, a site counts if that function identifies a return at any possible interior visit with the same endpoints. We verified these results against a separate implementation using the recorded beta values directly, including all 30 culture-by-threshold midpoint comparisons and 216 individual middle-visit comparisons.',40,y-7,532,9.1,13)
hd(y-23,'Sensitivity to the definition of a departure')
rows=[]
for e,r in d.iterrows():rows.append([f'{e:.2f}',f'{int(r.n_dense):,}',f'{int(r.n_sparse):,}',pc(r.equal_donor_fraction_missed),pc(r.equal_donor_fraction_missed_repeat)])
y=tbl(y-36,[63,105,103,103,158],['Cutoff','Dense count','Three visits','Missed¹','Missed¹ if ≥2 outside visits²'],rows)
y=para('¹ Equal-donor mean percentages; counts pool site–culture observations, so dividing pooled counts yields a different weighting (64.1% missed at 0.05). ² At least two measured interior visits outside tolerance, which may belong to a single continuous excursion. The short schedule still needs just one detectable departure. The primary 61.7% is among full-timeline detours; expressed as a share of all eligible site–culture observations using equal-donor weighting, missed cases account for 8.3%.',40,y-6,532,8.3,11.7,mut)
hd(y-21,'Does the loss disappear with technical replication?')
y=para('We repeated the same operator on two independently sampled human neutrophil time courses. Each had eight observed visits over 21 elapsed hours, with 2–3 deposited technical arrays per visit; we kept sites with at least two reliable arrays at every visit. The short schedule retained hours 0, 9 and 21 (earlier of the two midpoint ties). At 0.05, three visits missed 82.0% and 78.0% of detours defined by visit means. When both the visit mean and at least two arrays had to agree on the departure direction and near-baseline endpoint, the losses remained 79.3% and 76.8%. Technical repeats share material and baseline; this is a robustness check, not independent proof of a biological event.',40,y-32,532,9,12.7)
hd(y-21,'What the benchmark establishes')
y=para('The rule ran on data from another laboratory and quantified information lost when visits are removed. “No detour observed” is a statement about the sampling schedule. Bulk measurements do not track one cell, dense sampling can register assay noise, and excursions between measured visits remain unknown. An equivalent table-based classifier gives the same counts. No superiority over that classifier, universal recovery rate or biological memory mechanism was tested.',40,y-32,532,9.1,13)
y=para('Sources: <link href="https://doi.org/10.1038/s41597-022-01852-y" color="#006E65">Sturm et al. (2022), Scientific Data</link> · <link href="https://www.ncbi.nlm.nih.gov/geo/query/acc.cgi?acc=GSE179847" color="#006E65">GSE179847</link>. <link href="https://doi.org/10.1111/acel.14170" color="#006E65">Koncevičius et al. (2024), Aging Cell</link> · GSE247193 and GSE247195. All donor tables, schedule counts, source manifests, classification code and independent checks accompany the report.',40,y-10,532,8.25,11.5,mut)
assert y>43,y
cv.save()
```
