## Supplementary File 2: Reproduction package (code and data) for "EpiState-T for representing epigenetic states across time": independent_audit.json

```
{
  "verified": true,
  "inputs_checked": 10,
  "midpoint_csv_sha256": "cba1ad90e0a286439210399a71dd02cc3f35bcc58deed424a274c3a91143b8ca",
  "series_epsilon_rows_checked": 30,
  "all_calendar_middle_rows_checked": 216,
  "check": "Independent direct signed comparisons and per-visit counting on all complete cg sites",
  "rows": [
    {
      "donor": "HC1",
      "series": "HC1_sp2_Normal_Control_ox21",
      "epsilon": 0.02,
      "mid_day": 142.875,
      "n_complete": 859163,
      "n_dense": 150127,
      "n_sparse": 44618,
      "n_missed": 105509,
      "n_dense_repeat": 112678,
      "n_sparse_repeat": 42534
    },
    {
      "donor": "HC1",
      "series": "HC1_sp2_Normal_Control_ox21",
      "epsilon": 0.05,
      "mid_day": 142.875,
      "n_complete": 859163,
      "n_dense": 131127,
      "n_sparse": 32842,
      "n_missed": 98285,
      "n_dense_repeat": 98708,
      "n_sparse_repeat": 31549
    },
    {
      "donor": "HC1",
      "series": "HC1_sp2_Normal_Control_ox21",
      "epsilon": 0.1,
      "mid_day": 142.875,
      "n_complete": 859163,
      "n_dense": 108402,
      "n_sparse": 23262,
      "n_missed": 85140,
      "n_dense_repeat": 77484,
      "n_sparse_repeat": 22066
    },
    {
      "donor": "HC1",
      "series": "HC1_sp3_Normal_Control_ox21",
      "epsilon": 0.02,
      "mid_day": 27.791666669999998,
      "n_complete": 860970,
      "n_dense": 196805,
      "n_sparse": 73057,
      "n_missed": 123748,
      "n_dense_repeat": 132381,
      "n_sparse_repeat": 64321
    },
    {
      "donor": "HC1",
      "series": "HC1_sp3_Normal_Control_ox21",
      "epsilon": 0.05,
      "mid_day": 27.791666669999998,
      "n_complete": 860970,
      "n_dense": 144825,
      "n_sparse": 38971,
      "n_missed": 105854,
      "n_dense_repeat": 73678,
      "n_sparse_repeat": 30826
    },
    {
      "donor": "HC1",
      "series": "HC1_sp3_Normal_Control_ox21",
      "epsilon": 0.1,
      "mid_day": 27.791666669999998,
      "n_complete": 860970,
      "n_dense": 60869,
      "n_sparse": 12358,
      "n_missed": 48511,
      "n_dense_repeat": 22706,
      "n_sparse_repeat": 8360
    },
    {
      "donor": "HC1",
      "series": "HC1_sp4_Normal_Control_ox21",
      "epsilon": 0.02,
      "mid_day": 22.72916667,
      "n_complete": 860061,
      "n_dense": 155790,
      "n_sparse": 63307,
      "n_missed": 92483,
      "n_dense_repeat": 112550,
      "n_sparse_repeat": 59063
    },
    {
      "donor": "HC1",
      "series": "HC1_sp4_Normal_Control_ox21",
      "epsilon": 0.05,
      "mid_day": 22.72916667,
      "n_complete": 860061,
      "n_dense": 114800,
      "n_sparse": 37010,
      "n_missed": 77790,
      "n_dense_repeat": 66478,
      "n_sparse_repeat": 31693
    },
    {
      "donor": "HC1",
      "series": "HC1_sp4_Normal_Control_ox21",
      "epsilon": 0.1,
      "mid_day": 22.72916667,
      "n_complete": 860061,
      "n_dense": 53548,
      "n_sparse": 13620,
      "n_missed": 39928,
      "n_dense_repeat": 23419,
      "n_sparse_repeat": 10510
    },
    {
      "donor": "HC2",
      "series": "HC2_sp2_Normal_Control_ox21",
      "epsilon": 0.02,
      "mid_day": 88.20833333,
      "n_complete": 859586,
      "n_dense": 157484,
      "n_sparse": 71309,
      "n_missed": 86175,
      "n_dense_repeat": 123002,
      "n_sparse_repeat": 69178
    },
    {
      "donor": "HC2",
      "series": "HC2_sp2_Normal_Control_ox21",
      "epsilon": 0.05,
      "mid_day": 88.20833333,
      "n_complete": 859586,
      "n_dense": 145365,
      "n_sparse": 70189,
      "n_missed": 75176,
      "n_dense_repeat": 110207,
      "n_sparse_repeat": 66747
    },
    {
      "donor": "HC2",
      "series": "HC2_sp2_Normal_Control_ox21",
      "epsilon": 0.1,
      "mid_day": 88.20833333,
      "n_complete": 859586,
      "n_dense": 123187,
      "n_sparse": 60934,
      "n_missed": 62253,
      "n_dense_repeat": 84852,
      "n_sparse_repeat": 55793
    },
    {
      "donor": "HC2",
      "series": "HC2_sp3_Normal_Control_ox21",
      "epsilon": 0.02,
      "mid_day": 27.791666669999998,
      "n_complete": 860967,
      "n_dense": 152487,
      "n_sparse": 66375,
      "n_missed": 86112,
      "n_dense_repeat": 99434,
      "n_sparse_repeat": 55424
    },
    {
      "donor": "HC2",
      "series": "HC2_sp3_Normal_Control_ox21",
      "epsilon": 0.05,
      "mid_day": 27.791666669999998,
      "n_complete": 860967,
      "n_dense": 103699,
      "n_sparse": 34733,
      "n_missed": 68966,
      "n_dense_repeat": 50989,
      "n_sparse_repeat": 25161
    },
    {
      "donor": "HC2",
      "series": "HC2_sp3_Normal_Control_ox21",
      "epsilon": 0.1,
      "mid_day": 27.791666669999998,
      "n_complete": 860967,
      "n_dense": 41155,
      "n_sparse": 10476,
      "n_missed": 30679,
      "n_dense_repeat": 13275,
      "n_sparse_repeat": 5659
    },
    {
      "donor": "HC2",
      "series": "HC2_sp4_Normal_Control_ox21",
      "epsilon": 0.02,
      "mid_day": 22.72916667,
      "n_complete": 859592,
      "n_dense": 167037,
      "n_sparse": 65572,
      "n_missed": 101465,
      "n_dense_repeat": 117235,
      "n_sparse_repeat": 57932
    },
    {
      "donor": "HC2",
      "series": "HC2_sp4_Normal_Control_ox21",
      "epsilon": 0.05,
      "mid_day": 22.72916667,
      "n_complete": 859592,
      "n_dense": 120661,
      "n_sparse": 35353,
      "n_missed": 85308,
      "n_dense_repeat": 67897,
      "n_sparse_repeat": 28497
    },
    {
      "donor": "HC2",
      "series": "HC2_sp4_Normal_Control_ox21",
      "epsilon": 0.1,
      "mid_day": 22.72916667,
      "n_complete": 859592,
      "n_dense": 56310,
      "n_sparse": 12437,
      "n_missed": 43873,
      "n_dense_repeat": 23232,
      "n_sparse_repeat": 8490
    },
    {
      "donor": "HC3",
      "series": "HC3_sp2_Normal_Control_ox21",
      "epsilon": 0.02,
      "mid_day": 87.083333337,
      "n_complete": 859653,
      "n_dense": 149567,
      "n_sparse": 68525,
      "n_missed": 81042,
      "n_dense_repeat": 103448,
      "n_sparse_repeat": 61920
    },
    {
      "donor": "HC3",
      "series": "HC3_sp2_Normal_Control_ox21",
      "epsilon": 0.05,
      "mid_day": 87.083333337,
      "n_complete": 859653,
      "n_dense": 113686,
      "n_sparse": 48402,
      "n_missed": 65284,
      "n_dense_repeat": 77769,
      "n_sparse_repeat": 43179
    },
    {
      "donor": "HC3",
      "series": "HC3_sp2_Normal_Control_ox21",
      "epsilon": 0.1,
      "mid_day": 87.083333337,
      "n_complete": 859653,
      "n_dense": 92500,
      "n_sparse": 35055,
      "n_missed": 57445,
      "n_dense_repeat": 58742,
      "n_sparse_repeat": 30067
    },
    {
      "donor": "HC4",
      "series": "HC4_sp3_Normal_Control_ox21",
      "epsilon": 0.02,
      "mid_day": 20.791666669999998,
      "n_complete": 861289,
      "n_dense": 112619,
      "n_sparse": 44517,
      "n_missed": 68102,
      "n_dense_repeat": 65259,
      "n_sparse_repeat": 38850
    },
    {
      "donor": "HC4",
      "series": "HC4_sp3_Normal_Control_ox21",
      "epsilon": 0.05,
      "mid_day": 20.791666669999998,
      "n_complete": 861289,
      "n_dense": 98598,
      "n_sparse": 30874,
      "n_missed": 67724,
      "n_dense_repeat": 42682,
      "n_sparse_repeat": 23978
    },
    {
      "donor": "HC4",
      "series": "HC4_sp3_Normal_Control_ox21",
      "epsilon": 0.1,
      "mid_day": 20.791666669999998,
      "n_complete": 861289,
      "n_dense": 56510,
      "n_sparse": 13842,
      "n_missed": 42668,
      "n_dense_repeat": 15175,
      "n_sparse_repeat": 8556
    },
    {
      "donor": "HC5",
      "series": "HC5_sp1_Normal_Control_ox21",
      "epsilon": 0.02,
      "mid_day": 57.166666667,
      "n_complete": 860953,
      "n_dense": 132026,
      "n_sparse": 55444,
      "n_missed": 76582,
      "n_dense_repeat": 86783,
      "n_sparse_repeat": 49806
    },
    {
      "donor": "HC5",
      "series": "HC5_sp1_Normal_Control_ox21",
      "epsilon": 0.05,
      "mid_day": 57.166666667,
      "n_complete": 860953,
      "n_dense": 120119,
      "n_sparse": 47053,
      "n_missed": 73066,
      "n_dense_repeat": 79150,
      "n_sparse_repeat": 42028
    },
    {
      "donor": "HC5",
      "series": "HC5_sp1_Normal_Control_ox21",
      "epsilon": 0.1,
      "mid_day": 57.166666667,
      "n_complete": 860953,
      "n_dense": 100702,
      "n_sparse": 33527,
      "n_missed": 67175,
      "n_dense_repeat": 60396,
      "n_sparse_repeat": 28780
    },
    {
      "donor": "HC6",
      "series": "HC6_sp1_Normal_Control_ox21",
      "epsilon": 0.02,
      "mid_day": 33.22916667,
      "n_complete": 859680,
      "n_dense": 131553,
      "n_sparse": 66567,
      "n_missed": 64986,
      "n_dense_repeat": 80916,
      "n_sparse_repeat": 57851
    },
    {
      "donor": "HC6",
      "series": "HC6_sp1_Normal_Control_ox21",
      "epsilon": 0.05,
      "mid_day": 33.22916667,
      "n_complete": 859680,
      "n_dense": 106187,
      "n_sparse": 54698,
      "n_missed": 51489,
      "n_dense_repeat": 61853,
      "n_sparse_repeat": 46746
    },
    {
      "donor": "HC6",
      "series": "HC6_sp1_Normal_Control_ox21",
      "epsilon": 0.1,
      "mid_day": 33.22916667,
      "n_complete": 859680,
      "n_dense": 79790,
      "n_sparse": 40370,
      "n_missed": 39420,
      "n_dense_repeat": 41229,
      "n_sparse_repeat": 33606
    }
  ]
}
```
