## Supplementary File 2: Reproduction package (code and data) for "EpiState-T for representing epigenetic states across time": independent_audit.json

```
{
  "verified": true,
  "inputs_checked": 2,
  "midpoint_csv_sha256": "a14ba6955ebc7098f860ed830629500cbac114cbf0e668f9e23be40d341a451f",
  "series_epsilon_rows_checked": 6,
  "all_calendar_middle_rows_checked": 36,
  "check": "Independent direct signed comparisons and per-visit counting on all complete cg sites",
  "rows": [
    {
      "donor": "D30",
      "series": "GSE247193",
      "epsilon": 0.02,
      "mid_day": 0.375,
      "n_complete": 852403,
      "n_dense": 292968,
      "n_sparse": 89545,
      "n_missed": 203423,
      "n_dense_repeat": 155953,
      "n_sparse_repeat": 70854
    },
    {
      "donor": "D30",
      "series": "GSE247193",
      "epsilon": 0.05,
      "mid_day": 0.375,
      "n_complete": 852403,
      "n_dense": 58720,
      "n_sparse": 10551,
      "n_missed": 48169,
      "n_dense_repeat": 17429,
      "n_sparse_repeat": 6487
    },
    {
      "donor": "D30",
      "series": "GSE247193",
      "epsilon": 0.1,
      "mid_day": 0.375,
      "n_complete": 852403,
      "n_dense": 4269,
      "n_sparse": 503,
      "n_missed": 3766,
      "n_dense_repeat": 656,
      "n_sparse_repeat": 221
    },
    {
      "donor": "D54",
      "series": "GSE247195",
      "epsilon": 0.02,
      "mid_day": 0.375,
      "n_complete": 856443,
      "n_dense": 168392,
      "n_sparse": 52458,
      "n_missed": 115934,
      "n_dense_repeat": 65343,
      "n_sparse_repeat": 30702
    },
    {
      "donor": "D54",
      "series": "GSE247195",
      "epsilon": 0.05,
      "mid_day": 0.375,
      "n_complete": 856443,
      "n_dense": 10086,
      "n_sparse": 2218,
      "n_missed": 7868,
      "n_dense_repeat": 2711,
      "n_sparse_repeat": 959
    },
    {
      "donor": "D54",
      "series": "GSE247195",
      "epsilon": 0.1,
      "mid_day": 0.375,
      "n_complete": 856443,
      "n_dense": 574,
      "n_sparse": 77,
      "n_missed": 497,
      "n_dense_repeat": 130,
      "n_sparse_repeat": 18
    }
  ]
}
```
