## Supplementary File 2: Reproduction package (code and data) for "EpiState-T for representing epigenetic states across time": select_primary.py

```
"""Select the reference oxygen condition by metadata; run before endpoint analysis."""
from pathlib import Path
import argparse,pandas as pd
p=argparse.ArgumentParser();p.add_argument('--series',type=Path,required=True);p.add_argument('--out',type=Path,required=True);a=p.parse_args()
a.out.mkdir(parents=True,exist_ok=True);m=pd.read_csv(a.series/'manifest.csv');m=m[m.analysis_set=='primary_21pct']
assert len(m)==92 and m.cell_line.nunique()==6 and m.cell_line_group.nunique()==10
for g in sorted(m.cell_line_group.unique()):
 src=(a.series/(g+'.npz')).resolve();assert src.is_file()
 dest=a.out/src.name
 if dest.is_symlink():assert dest.resolve()==src
 else:dest.symlink_to(src)
assert len(list(a.out.glob('*.npz')))==10
```
