## Supplementary File 2: Reproduction package (code and data) for "EpiState-T for representing epigenetic states across time": README.md

```
# EpiState-T | sampling-density benchmark
Standalone analysis. The manuscript was not changed. Read out/EpiState-T_Sampling_Benchmark.pdf or open the two-panel figure. No new biological experiments or model fitting were involved. This benchmark is about visibility in recorded time series, not noise-free truth.
## What is included
- pkg/paper1_original_case.py: unmodified original three-visit operator; the runner imports only classify(). SHA-256 894eb52c70dda73e0708ba41a52affb39bc991b2687b2f69c4bf3ece28301433.
- pkg/analysis_plan.txt: within-session design fixed before outcome inspection, not registered externally. pkg/benchmark.py: common observed-path and schedule subsampling workflow. Primary threshold 0.05 (absolute beta); .02 and .10 sensitivity.
- pkg/results/fib/ and pkg/results/neutrophils/: midpoint.csv for culture-specific results, by_donor.csv/summary.csv for equal-weight summaries, all_middle_visits.csv for every interior choice, excursion_frequency.csv for number of interior observations outside tolerance, and schedule_curve.csv for exact average over all equally likely choices of interior visits. curve_summary.csv reports the number of cultures supporting each visit count (3–6 supports all fibroblast cultures; above 6 the set changes). missed_examples.csv contains one seeded illustration per series drawn from the missed class, not an unbiased sample of sites. Fraction columns are 0–1. Denominator is the dense-observed detour set unless otherwise labelled. An endpoint-near path can be classified as 'no observed detour'; actual intervening molecular events were not observed continuously.
- Separate independent calculation compared every culture, threshold and interior visit to the released counts without using Paper 1's function. Technical agreement and outputs for the neutrophils are in alternate/technical_thinning.csv. 'mean_and_two_replicates' is the nested sensitivity requiring both visit mean and agreement of at least two valid replicate arrays in the same direction. This is not error-free biological ground truth. The two studies are never pooled.
- fib/series/manifest.csv has donor, series, dates, elapsed days, sample IDs and oxygen exposure including the three available 3% oxygen series; only the 21% rows were used as primary. Raw matrices and intermediate per-feature tensors are not redistributed. Public URLs and checksums are recorded in fib/series/source.json and alternate/sources.json. The working array for each series follows the same schema: ordered timepoints, cg IDs, available measured betas, donor and series ID.
## Reproduce (Python 3.12, macOS/Linux)
From the unzipped root, create an environment with the pinned requirements. Allow ~8 GB disk for decompressed intermediate files, and >=4 GB RAM recommended. For the primary fibroblasts:
    python -m pip install -r requirements.txt
    python fib/extract.py --source-dir fib/raw --out fib/series --download
    python pkg/select_primary.py --series fib/series --out fib/primary
    python pkg/benchmark.py --arrays fib/primary --out pkg/results/fib
    python pkg/audit_benchmark.py --arrays fib/primary --midpoint pkg/results/fib/midpoint.csv --visits pkg/results/fib/all_middle_visits.csv --out pkg/results/fib/independent_audit.json
For neutrophils (two people, not six donors):
    python alternate/fetch.py
    python alternate/prepare_neutrophils.py --data alternate --out alternate/qc
    python alternate/export_neutrophils.py --qc alternate/qc --out alternate/series
    python pkg/benchmark.py --arrays alternate/series --out pkg/results/neutrophils
    python pkg/audit_benchmark.py --arrays alternate/series --midpoint pkg/results/neutrophils/midpoint.csv --visits pkg/results/neutrophils/all_middle_visits.csv --out pkg/results/neutrophils/independent_audit.json
    python alternate/technical_thinning.py --qc alternate/qc --out alternate/technical_thinning.csv
Generate figure and report:
    python pkg/make_figure.py
    python pkg/report.py
Sources: Sturm et al. (2022), doi:10.1038/s41597-022-01852-y; GSE179847. Koncevičius et al. (2024), doi:10.1111/acel.14170; GSE247193 and GSE247195. These authors generated the original data; all thinning results are new calculations on those data.
```
