## Supplementary File 2: Reproduction package (code and data) for "EpiState-T for representing epigenetic states across time": fibroblasts_provenance.json

```
{
  "accessions": [
    "GSE179847"
  ],
  "source_npz": [
    {
      "series": "HC1_sp2_Normal_Control_ox21",
      "donor": "HC1",
      "n_visits": 15,
      "n_input_sites": 859163,
      "days": [
        0.0,
        7.166666667,
        21.20833333,
        27.04166667,
        42.04166667,
        58.04166667,
        73.08333333,
        88.04166667,
        102.9583333,
        120.9583333,
        142.875,
        165.875,
        188.2916667,
        210.8333333,
        265.0
      ],
      "source_name": "HC1_sp2_Normal_Control_ox21.npz",
      "source_npz_sha256": "c47263f755c168676eca24861c688ee2e04c6318d9590ed175da88a14cc3073b"
    },
    {
      "series": "HC1_sp3_Normal_Control_ox21",
      "donor": "HC1",
      "n_visits": 8,
      "n_input_sites": 860970,
      "days": [
        0.0,
        6.875,
        13.916666669999998,
        20.791666669999998,
        27.791666669999998,
        34.75,
        41.95833333,
        48.875
      ],
      "source_name": "HC1_sp3_Normal_Control_ox21.npz",
      "source_npz_sha256": "bcc60ec4ae2a5440fbf3d5358f1137dd3514a21d544ec6ea0a42a8fb75b02bf1"
    },
    {
      "series": "HC1_sp4_Normal_Control_ox21",
      "donor": "HC1",
      "n_visits": 9,
      "n_input_sites": 860061,
      "days": [
        0.0,
        3.6458333299999994,
        8.680555559999998,
        15.67013889,
        22.72916667,
        29.66319444,
        36.69791667,
        43.76388889,
        50.72916667
      ],
      "source_name": "HC1_sp4_Normal_Control_ox21.npz",
      "source_npz_sha256": "fd7096d8b766423dbccc0396fcea4a6a8ef5ea4afc4271d8021a6e6922d699b1"
    },
    {
      "series": "HC2_sp2_Normal_Control_ox21",
      "donor": "HC2",
      "n_visits": 13,
      "n_input_sites": 859586,
      "days": [
        0.0,
        8.041666667,
        17.25,
        27.91666667,
        42.91666667,
        58.125,
        73.125,
        88.20833333,
        103.25,
        122.0416667,
        143.2083333,
        166.1666667,
        189.375
      ],
      "source_name": "HC2_sp2_Normal_Control_ox21.npz",
      "source_npz_sha256": "f03b183300772937f3cd524e8d7e6cc341bffac00dcf5c0d538b0d51c6b2910a"
    },
    {
      "series": "HC2_sp3_Normal_Control_ox21",
      "donor": "HC2",
      "n_visits": 8,
      "n_input_sites": 860967,
      "days": [
        0.0,
        6.875,
        13.916666669999998,
        20.791666669999998,
        27.791666669999998,
        34.75,
        41.95833333,
        48.875
      ],
      "source_name": "HC2_sp3_Normal_Control_ox21.npz",
      "source_npz_sha256": "05abcda763e85c97b888e67f484eab63b5e9c9414320e1f950a4fa65b4a416ec"
    },
    {
      "series": "HC2_sp4_Normal_Control_ox21",
      "donor": "HC2",
      "n_visits": 9,
      "n_input_sites": 859592,
      "days": [
        0.0,
        3.6458333300000003,
        8.680555559999998,
        15.67013889,
        22.72916667,
        29.663194439999998,
        36.69791667,
        43.76388889,
        50.72916667
      ],
      "source_name": "HC2_sp4_Normal_Control_ox21.npz",
      "source_npz_sha256": "da2f347b5e1fde0884d99f7fdc93d107f58e30ae0580b95055543636cb1d7277"
    },
    {
      "series": "HC3_sp2_Normal_Control_ox21",
      "donor": "HC3",
      "n_visits": 10,
      "n_input_sites": 859653,
      "days": [
        0.0,
        9.958333337,
        14.166666667,
        24.999999997,
        40.958333337,
        57.041666667,
        71.874999997,
        87.083333337,
        185.62499996699998,
        255.87499996699998
      ],
      "source_name": "HC3_sp2_Normal_Control_ox21.npz",
      "source_npz_sha256": "7e4cad9b5f369c9f79dad419a7e72301cc41d133a5ee30e13eba8611a81d03a5"
    },
    {
      "series": "HC4_sp3_Normal_Control_ox21",
      "donor": "HC4",
      "n_visits": 7,
      "n_input_sites": 861289,
      "days": [
        0.0,
        6.875,
        13.916666669999998,
        20.791666669999998,
        27.791666669999998,
        34.75,
        41.95833333
      ],
      "source_name": "HC4_sp3_Normal_Control_ox21.npz",
      "source_npz_sha256": "ad33079beddc0aeeb543d9225cc64ee51bf072517336a1b95e2d3af868470727"
    },
    {
      "series": "HC5_sp1_Normal_Control_ox21",
      "donor": "HC5",
      "n_visits": 7,
      "n_input_sites": 860953,
      "days": [
        0.0,
        7.999999997,
        20.958333337000003,
        41.541666667,
        57.166666667,
        80.208333337,
        113.041666667
      ],
      "source_name": "HC5_sp1_Normal_Control_ox21.npz",
      "source_npz_sha256": "733b36fcfe7b83e4de39e98a8f667e97883dcfc825d973225cd0841f245dedb9"
    },
    {
      "series": "HC6_sp1_Normal_Control_ox21",
      "donor": "HC6",
      "n_visits": 6,
      "n_input_sites": 859680,
      "days": [
        0.0,
        8.0,
        23.22916667,
        33.22916667,
        43.08333333,
        70.3125
      ],
      "source_name": "HC6_sp1_Normal_Control_ox21.npz",
      "source_npz_sha256": "10d625572e10324b64af506d16086f67ba13bca30c25f83fac2f484b9c69dff2"
    }
  ],
  "series_count": 10,
  "all_series_common_features": 852818,
  "seed": 2718,
  "feature_selection": "Sort intersection of feature IDs (no outcome access); numpy.default_rng(seed).choice(...,replace=False), then sort sampled feature IDs. Selection restarted independently in each study.",
  "sampled_features": 2048,
  "long_table_rows": 188416,
  "csv_use": "Read with float_precision=round_trip for exact source values. Visits are within-series ordinal IDs ordered by actual elapsed time in spec.",
  "csv_sha256": "ae3711e5b1f91d200b67324e77132990ca4e73e829d89b65166cd50b4ca5128f",
  "spec_sha256": "ffcbebcb9c1465d9f14affed22b6a60881cda997181fa668d7b78b2cd1ce17e8"
}
```
