## Supplementary File 2: Reproduction package (code and data) for "EpiState-T for representing epigenetic states across time": DESIGN.txt

```
Exploratory duration/visit sensitivity, defined before calculating the results from a previously saved probe sample. No trial registration. Same terminal-near requirement as published model, epsilon 0.05. The target is an observed excursion, never an unsampled event. Standard dense target: >=1 intermediate visit outside band and terminal near. Strict dense target: >=2 consecutive measured interior visits outside on the SAME side, and terminal near. No claim of continuous departure throughout the gap. For 3 visits, strict classification is structurally not assessable from this schedule. For comparison, take 4 visits: both endpoints and a pair of consecutive original interior visits whose average elapsed time is nearest the midpoint (earliest tie). Since the pair was also adjacent in the dense reference, four-visit positive implies dense-reference positive. This particular four-visit choice tests loss while preserving observed adjacency, not optimal scheduling. Report numerical counts, pooled vs donor means, and nearest-midpoint standard 3-visit performance in the nested 2,048 CpG extract. No chosen schedule based on outcomes.
```
