## Supplementary File 2: Reproduction package (code and data) for "EpiState-T for representing epigenetic states across time": README.md

```
# Sampling density: primary analysis and two-visit confirmation
Run from this directory: `python reproduce.py` (Python 3.12, NumPy 2.3.5, pandas 2.2.3). This recomputes the newly added sustained-departure sensitivity from 188,416 outcome-blind public-study beta observations stored here and reaggregates the original full-array midpoint counts. A second per-site implementation checks every series’ sensitivity counts. Outputs in results include each culture's selected visit times, counts, and donor weighting.

**Primary full-array denominator.** GSE179847, ten untreated 21% oxygen fibroblast series from six donors. Within a culture a QC-eligible CpG must have a near-baseline terminal reading and at least one outside-band intermediate reading for the dense reference. Only the same first and last plus the measured visit closest to the elapsed-time midpoint remain in the thinned schedule. Percentages in the paper weight culture fractions equally within donor, then donors equally. Counts pool site-culture observations. These are distinct summaries. A missed measured detour is not a new measurement of the probability of an unseen one.

**New sensitivity.** See DESIGN.txt: 2,048 sites sampled without outcomes from the 852,818 CpGs shared across all ten cultures. The 188,416 measurements (92 visits × 2,048 CpGs) were originally sampled for the software benchmark. A duration-confirmed excursion here requires two *consecutive measured* interiors on the same side of the band and an observed return at the terminal reading. This is not proof of continuous departure between dates. Three visits cannot establish this classification; the result is not assessable. For a fair nested four-visit illustration we retained both endpoints and one originally adjacent pair of interior readings whose average elapsed time was nearest the midpoint (first pair for ties). Newly adjacent visits produced merely by dropping other visits were not allowed to confer confirmation. Descriptive, post-hoc sensitivity, not independent validation of the primary six-donor dataset.

**Provenance.** The original sampling archive (archived_full_sampling.zip) retains the full donor results, the fixed schedule/threshold protocol, independent audit summaries, dataset checksums, per-study source manifests, original code and public download/reconstruction directions. Full fibroblast reprocessing requires a separate ~2.2 GB public processed matrix and additional working disk space. Neutrophil analysis used data generated by Koncevičius et al., GSE247193/GSE247195; technical arrays do not constitute new donors. The archive's “repeat” definition is *two or more* interiors outside tolerance, not necessarily consecutive or the same sign. It must not be substituted for the confirmed-visit sensitivity here.

Sturm G et al. A multi-omics longitudinal aging dataset in primary human fibroblasts with mitochondrial perturbations. Scientific Data. 2022;9:751. https://doi.org/10.1038/s41597-022-01852-y .
Koncevičius K et al. Epigenetic age oscillates during the day. Aging Cell. 2024;23(7):e14170. https://doi.org/10.1111/acel.14170 .
```
