## Supplementary File 2: Reproduction package (code and data) for "EpiState-T for representing epigenetic states across time": reproduce.py

```
"""Recalculate the paired-visit sensitivity on the distributed data; replay the full-array summaries."""
from pathlib import Path
import json, hashlib
import numpy as np
import pandas as pd
R=Path(__file__).resolve().parent;D=R/'data';O=R/'results';O.mkdir(exist_ok=True)
meta=json.loads((D/'fibroblasts_provenance.json').read_text())
assert hashlib.sha256((D/'fibroblasts.csv.gz').read_bytes()).hexdigest()==meta['csv_sha256']
df=pd.read_csv(D/'fibroblasts.csv.gz',float_precision='round_trip')
def states(beta,eps=.05):
    d=beta[1:-1]-beta[0]
    hi=d>eps;lo=d< -eps;near=abs(beta[-1]-beta[0])<=eps
    return near,hi,lo
def one(x):return np.count_nonzero(x).item() if hasattr(np.count_nonzero(x),'item') else int(np.count_nonzero(x))
rows=[]
for g in meta['source_npz']:
 s=g['series'];tm=np.asarray(g['days'],dtype=float);t=len(tm)
 b=df.loc[df.series==s].pivot(index='visit',columns='feature',values='beta').sort_index().values
 assert b.shape==(t,2048) and np.isfinite(b).all() and (np.diff(tm)>0).all()
 middle=(tm[-1]+tm[0])/2;k=int(np.argmin(np.abs(tm[1:-1]-middle)));pair=int(np.argmin(np.abs((tm[1:-2]+tm[2:-1])/2-middle)))
 near,hi,lo=states(b);outside=hi|lo;adj=(hi[:-1]&hi[1:])|(lo[:-1]&lo[1:])
 dense=near & outside.any(axis=0); obs3=near & outside[k]; confirmed=near & adj.any(axis=0);obs4=near&adj[pair]
 assert not (obs3 & ~dense).any() and not (obs4 & ~confirmed).any() and not (confirmed&~dense).any()
 # Independent per-column loop with exact source-rule comparisons and no mask reuse.
 n_loop=[0,0,0,0]
 for col in b.T:
  signs=[(1 if v-col[0]>.05 else -1 if v-col[0]<-.05 else 0) for v in col[1:-1]]
  if abs(col[-1]-col[0])>.05:continue
  for i,flag in enumerate([any(signs),bool(signs[k]),any(a!=0 and a==bb for a,bb in zip(signs,signs[1:])),signs[pair]!=0 and signs[pair]==signs[pair+1]]):n_loop[i]+=flag
 assert n_loop==list(map(one,[dense,obs3,confirmed,obs4]))
 rows.append(dict(donor=g['donor'],series=s,visits=t,features=len(near),middle_day=tm[1+k],pair_day1=tm[1+pair],pair_day2=tm[2+pair],ordinary_dense=one(dense),ordinary_three=one(obs3),ordinary_missed_3=1-one(obs3)/one(dense),strict_dense=one(confirmed),strict_four=one(obs4),strict_missed_4=1-one(obs4)/one(confirmed),strict_three_status='not_assessable'))
out=pd.DataFrame(rows);out.to_csv(O/'strict_culture.csv',index=False)
don=out.groupby('donor')[['ordinary_missed_3','strict_missed_4']].mean();don.to_csv(O/'strict_donor.csv')
raw=pd.read_csv(D/'midpoint.csv'); full=raw.loc[raw.epsilon==.05]; fdon=full.groupby('donor',sort=True)['fraction_missed'].mean()
sumrow=pd.read_csv(D/'summary.csv').query('epsilon==0.05').iloc[0]
assert np.isclose(fdon.mean(),sumrow.equal_donor_fraction_missed) and full.n_dense.sum()==sumrow.n_dense and full.n_sparse.sum()==sumrow.n_sparse
j={'full_array_primary':dict(dense=int(full.n_dense.sum()),three=int(full.n_sparse.sum()),missed=int(full.n_missed.sum()),donor_mean_missed=float(fdon.mean()),min=float(fdon.min()),max=float(fdon.max()),pooled_missed=float(full.n_missed.sum()/full.n_dense.sum())),
   'sample':dict(n_cpg=2048, n_cultures=len(rows),n_donors=len(don),n_visits=int(out.visits.sum()),site_culture_pairs=int(out.features.sum()),ordinary_dense=int(out.ordinary_dense.sum()),ordinary_three=int(out.ordinary_three.sum()),ordinary_donor_mean_missed_3=don.ordinary_missed_3.mean(),strict_dense=int(out.strict_dense.sum()),strict_three_status='not_assessable',strict_four=int(out.strict_four.sum()),strict_pooled_missed_4=1-out.strict_four.sum()/out.strict_dense.sum(),strict_donor_mean_missed_4=don.strict_missed_4.mean(),strict_donor_range_missed_4=[don.strict_missed_4.min(),don.strict_missed_4.max()])}
(O/'sampling_results.json').write_text(json.dumps(j,indent=2));print(json.dumps(j,indent=2))
```
