## Supplementary File 2: Reproduction package (code and data) for "EpiState-T for representing epigenetic states across time": sampling_results.json

```
{
  "full_array_primary": {
    "dense": 1199067,
    "three": 430125,
    "missed": 768942,
    "donor_mean_missed": 0.6172303719148919,
    "min": 0.4848898641076591,
    "max": 0.7193544936094236,
    "pooled_missed": 0.6412835979974431
  },
  "sample": {
    "n_cpg": 2048,
    "n_cultures": 10,
    "n_donors": 6,
    "n_visits": 92,
    "site_culture_pairs": 20480,
    "ordinary_dense": 2892,
    "ordinary_three": 1064,
    "ordinary_donor_mean_missed_3": 0.6051603177376639,
    "strict_dense": 1289,
    "strict_three_status": "not_assessable",
    "strict_four": 513,
    "strict_pooled_missed_4": 0.6020170674941816,
    "strict_donor_mean_missed_4": 0.6175307260116212,
    "strict_donor_range_missed_4": [
      0.40458015267175573,
      0.736842105263158
    ]
  }
}
```
