## Supplementary File 2: Reproduction package (code and data) for "EpiState-T for representing epigenetic states across time": make_primary_table.py

```
"""Write the matched, explicitly denominated primary table. Has no dependencies outside the standard library."""
from pathlib import Path
import csv
root = Path(__file__).resolve().parents[1]
with (root/'controls/results/arm_counts_and_percentages.csv').open() as f:
    counts = {(r['donor'],r['arm']): r for r in csv.DictReader(f) if float(r['epsilon'])==.05 and r['arm'] in ('treated','control')}
with (root/'controls/results/shared_departures.csv').open() as f:
    shared = {r['donor']: r for r in csv.DictReader(f) if float(r['epsilon'])==.05}
def pct(n,d): return 100*int(n)/int(d)
rows = []
for donor in sorted(shared):
    a,b=counts[donor,'treated'],counts[donor,'control']; c=shared[donor]
    assert int(a['n_sites'])==int(b['n_sites'])
    for scope, at,bt,at_den,bt_den in [
        ('all_sites', a['n_returned'], b['n_returned'], a['n_sites'], b['n_sites']),
        ('final_near_within_corresponding_arm',a['n_returned'],b['n_returned'],a['n_endpoint_near'],b['n_endpoint_near']),
        ('departed_in_both_arms', c['treated_returns'], c['mock_returns'],c['n_departed_in_both'],c['n_departed_in_both']),
    ]:
        pa,pb=pct(at,at_den),pct(bt,bt_den)
        rows.append([donor,scope,.05,at,at_den,bt,bt_den,format(pa,'.12g'),format(pb,'.12g'),format(pa-pb,'.12g')])
with (root/'tables/primary_denominators.csv').open('w',newline='') as f:
    writer=csv.writer(f);writer.writerow(['donor','conditioning_set','epsilon','treated_returned','treated_denominator','mock_returned','mock_denominator','treated_percent','mock_percent','treated_minus_mock_percentage_points']);writer.writerows(rows)
```
