## Supplementary File 2: Reproduction package (code and data) for "EpiState-T for representing epigenetic states across time": verify_files.py

```
"""Check the archived files against their SHA256 manifest before rerunning."""
import hashlib
from pathlib import Path

root = Path(__file__).resolve().parent
entries = (root / "MANIFEST.sha256").read_text().splitlines()
for line in entries:
    expected, separator, rel = line.partition("  ")
    if not separator or len(expected) != 64:
        raise SystemExit("Malformed MANIFEST.sha256 entry")
    path = (root / rel).resolve()
    if not path.is_relative_to(root) or not path.is_file():
        raise SystemExit(f"Missing or invalid manifest path: {rel}")
    with path.open("rb") as fh:
        actual = hashlib.file_digest(fh, "sha256").hexdigest()
    if actual != expected:
        raise SystemExit(f"Hash mismatch: {rel}")
print(f"All {len(entries)} listed files verified.")
```
