## Supplementary File 2: Reproduction package (code and data) for "EpiState-T for representing epigenetic states across time": prepare.py

```
"""Verify the delivered files, safely unpack the study bundle, and check the revised S1/S6 inputs."""
import csv
import hashlib
import json
import subprocess
import sys
from pathlib import Path
from zipfile import ZipFile

BASE = Path(__file__).resolve().parent
ARCHIVE = "EpiState-T_v1.1.0_Code_and_Data.zip"
ROOT = BASE / "EpiState-T_v1.1.0"
INNER_SHA256 = "98c351427ce5081caaf864a244373f211d7efdee8329a0c96db6ace137edbe7b"

def digest(path):
    with path.open("rb") as src:
        return hashlib.file_digest(src, "sha256").hexdigest()

def require(value, message):
    if not value: raise SystemExit(message)

def main():
    for line in (BASE / "SHA256SUMS").read_text().splitlines():
        expected, name = line.split("  ", 1)
        target = BASE / name
        require(target.is_file() and digest(target) == expected, "File mismatch: " + name)
    require(digest(BASE / ARCHIVE) == INNER_SHA256, "The original v1.1.0 package differs.")
    if not ROOT.exists():
        with ZipFile(BASE / ARCHIVE) as z:
            for name in z.namelist():
                path = (BASE / name).resolve()
                require(path.is_relative_to(ROOT), "Unexpected file path in inner archive")
            z.extractall(BASE)
    subprocess.run([sys.executable, str(ROOT / "verify_files.py")], check=True)
    ex = json.loads((ROOT / "addons/mask/results/examples.json").read_text())
    clean = next(x for x in ex["examples"] if x["site"] == "cg06036945")
    require(ex["donor"] == "O2" and clean["passes_zhou_autosomes"] and clean["passes_extended_mask"], "Unexpected site or filter status")
    eps = ex["epsilon"]
    for arm, expected in (("treated", True), ("control", False)):
        b, m, e = clean[arm]["beta"]
        result = abs(m-b)>eps and abs(e-b)<=eps
        require(result==expected, "Unexpected sampled return")
        print("S1:", clean["site"], arm, *[format(x, ".3f") for x in [b,m,e]], "return =", result)
    with (ROOT / "query/results/case_results.csv").open(newline="") as infile:
        rows = [r for r in csv.DictReader(infile) if r["engine"] == "pandas_plain" and r["expected_status"] != "answer"]
    answered = [r for r in rows if r["observed_status"] == "answer"]
    same = [r for r in rows if r["observed_status"] != "answer" and r["expected_reason"] == r["observed_reason"]]
    diff = [r for r in rows if r["observed_status"] != "answer" and r["expected_reason"] != r["observed_reason"]]
    require((len(rows),len(answered),len(same),len(diff))==(24,10,13,1),"Unexpected S6 counts")
    require([(r["case"],r["expected_reason"],r["observed_reason"]) for r in diff] == [("ob05","not_observed","missing_value")], "Unexpected S6 reason")
    print("S6: 24 unsupported cases = 10 answered + 13 refused with expected reason + 1 refused with different reason (ob05).")

if __name__ == "__main__": main()
```
