## Supplementary File 2: Reproduction package (code and data) for "EpiState-T for representing epigenetic states across time": README.md

```
# EpiState-T — Supplementary File 2: reproduction package

**Paper:** *EpiState-T for representing epigenetic states across time*, manuscript v1.3, Jade Sunghyeok Choi and Jung In Choi.

**What is versioned here?** The scientific software and empirical results are release **1.1.0**. Its original code-and-data ZIP is included byte-for-byte, with its original manifest and provenance notices. **1.3** identifies the paper and its corresponding supplementary presentation, not a new fitted model or dataset. For this paper's Figure S1 and Table S6, use the renderer beside this README rather than the earlier PDF builder inside the software archive.

## Reproduce the supplementary PDF

1. Unzip the OUTER reproduction ZIP and open a terminal in the folder that contains this README. Use Python 3.12 (Python 3.11+ is needed for the integrity helper).
2. Run:

       python prepare.py
       python -m pip install -r EpiState-T_v1.1.0/requirements-supplement-pdf.txt
       python render_supplement.py --source EpiState-T_v1.1.0 --output Supplement.pdf

   The first command checks the outer contents, expands the inner ZIP if necessary, checks 169 study files, and verifies the worked example and refusal-count calculation. Use a pristine extraction; if a file has been edited intentionally, comparisons against the distributed file checksums may fail.
3. Open the generated nine-page Supplement.pdf. Figure S1A plots **cg06036945** in donor O2, using data in addons/mask/results/examples.json within the inner package. The five supplementary references are listed on the final page, using the main paper’s numbering: [1] and [11]–[14]. Table S6 accounts for the previously implicit case **ob05** using query/results/case_results.csv. After Python dependencies are installed, this PDF build does not need network access.

## Reproduce the underlying study

- From the extracted EpiState-T_v1.1.0 folder, run python demo.py for the worked examples and a separately labeled one-seed simulation. Its printed demonstration includes the earlier flagged example as well as the probe that passes the sensitivity filters.
- Use that folder's README.md for running the full model, the original main figures, measured paths, matched mock comparisons, software checks and sampling summaries. Some complete analyses require downloading original GEO matrices; the included inputs are sufficient to check the reported summaries and generate the supplement.
- Public source tree: https://github.com/JadeSChoi/epistate-t
- Exact software snapshot: https://github.com/JadeSChoi/epistate-t/tree/d8fbd308ae8724c960dc39fbbb5194a198f6192f/EpiState-T_GitHub_Source
- This reproduction package is separate from GitHub's automatic source ZIP.

## Provenance, rights and integrity

Refer to the repository LICENSE for original project software and to PROVENANCE.md in the unchanged inner archive for dataset attribution. Public accessibility or an MIT license for code does not relicense third-party source data, probe annotations or publications. The study datasets are GSE165179, GSE179847, GSE247193 and GSE247195. This wrapper does not change the source data or grant additional rights.

The SHA-256 for EpiState-T_v1.1.0_Code_and_Data.zip is 98c351427ce5081caaf864a244373f211d7efdee8329a0c96db6ace137edbe7b. SHA256SUMS records the wrapper files; the inner MANIFEST.sha256 records the study files. A checksum identifies a file version and is not a signature.
```
