## Supplementary File 2: Reproduction package (code and data) for "EpiState-T for representing epigenetic states across time": SHA256SUMS

```
98c351427ce5081caaf864a244373f211d7efdee8329a0c96db6ace137edbe7b  EpiState-T_v1.1.0_Code_and_Data.zip
32bc6eb891ae50521b6632b1c95da528df939baf0b58ef10b344a815060db99b  README.md
550fd804e67723d630027bd0a06a9cc97abe907478a63808b5dad65c469e2ca0  prepare.py
bb5d8d829c67b88d7786c65760783bd95bcd585920b65843e36009f3fa350528  render_supplement.py
```
